# An RNA sequence that reprograms ribosomes to bypass a 50 nucleotide coding gap is encoded by a mobile element whose sequence conservation illuminates its bypass mechanisms

**DOI:** 10.1101/2022.08.31.505936

**Authors:** Gerard Manning, John F Atkins

## Abstract

**Background:** A remarkable sequence in phage T4 causes ribosomes to skip over a 50 nucleotide insert within a topoisomerase subunit gene, and resume correct synthesis of the protein at a high efficiency. Its mechanism has been extensively studied but it remained an isolated phenomenon whose origin and full function are still a mystery.

**Results:** We have found dozens of homologous cases in genomic and metagenomic sequences, all part of a mobile DNA element that repeatedly inserts in topoisomerase genes of Myoviridae phages. These have substantial sequence diversity, with selective conservation that specify the elaborate set of mechanisms found experimentally to underlie this extreme case of translational recoding. These sequences provide new variations on these mechanisms, and introduce additional features that may also be important for bypassing. These include a series of RNA secondary structures, a conserved stop codon or rare ‘hungry’ codon at the start of the bypass, a Shine-Dalgarno sequence flanked by AU-rich sequence, and residues in the nascent peptide that prime the ribosome for bypassing.

**Conclusions:** These data provide an evolutionary foundation for the experimentally derived mechanisms, highlight several new features of the sequence, and provide substantial new variations on the bypass theme that will allow further experimental exploration of biologically meaningful variants.

## Supplementary material for "An RNA sequence that reprograms ribosomes to bypass a 50 nucleotide coding gap is encoded by a mobile element whose sequence conservation illuminates its bypass mechanisms": File S2

```
>cl1_p_RB14_YP_002854339.1 DNA topoisomerase subunit DNA-dependent ATPase [Escherichia virus RB14]
---------------------------MIKNEIKILSDIEHIKKRSGMYIGSSANEMHERFLFG------KW
ESVQYVPGLVKLIDEIIDNSVDEGIRTKFKFANKINVTIKN--NQVTVEDNGRGIPQAMVKTPTGEEIPGPV
AAWTIPKAGGNFGDDKERVTGGMNGVGSSLTNIFSVMFVGETGDGQNNIVVRCSNGMENKSWEDIPGKWK--
GTRVTFIPDFM-SFETNE-LSQVYLDITLDRLQTLAVVYPDIQFTFNGKKVQGN-FKKYARQYD--EHAIVQ
EQENCSIAVGRSP-DGFRQLTYVNNIHTKNGGHHIDCVMDDICEDLIPQIKRKFKIDVTKARVKECLTIVMF
VRDMKNMRFDSQTKERLTSPFGEIR-SHIQLDAKKISRAILNNEAILMPIIEAALARKLAAEKAA---ETKA
AKKASKAKVHKHIKANLCGKD----ADTTLFLTEGDSAIGYLIDVRDKE-LHGGYPLRGKVLNSWGMSY-AD
MLKNKELFDICAITGLVLGEKAEN------------------------------------------------
--------------------------------------------------LNYHNIAIMTDADHDGLGSIYP
SLLGFFSN-WPELFE-QGRIRFVKTPVI-IAQVGKK---QEWFYTVAEYESAKDAL---PKHSI--RYIKGL
GSLEKS--EYREMIQNPVYDVVKLPENWKE-----LFEMLMGDNA-DLRKEWMSQ-----------
>cl1_p_RB18_AXF42311.1 DNA topoisomerase II large subunit [Enterobacteria phage RB18]
---------------------------MIKNEIKILSDIEHIKKRSGMYIGSSANEMHERFLFG------KW
ESVQYVPGLVKLIDEIIDNSVDEGIRTKFKFANKINVTIKN--NQVTVEDNGRGIPQAMVKTPTGEEIPGPV
AAWTIPKAGGNFGDDKERVTGGMNGVGSSLTNIFSVMFVGETGDGQNNIVVRCSNGMENKSWEDIPGKWK--
GTRVTFIPDFM-SFETNE-LSQVYLDITLDRLQTLAVVYPDIQFTFNGKKVQGN-FKKYARQYD--EHAIVQ
EQENCSIAVGRSP-DGFRQLTYVNNIHTKNGGHHIDCVMDDICEDLIPQIKRKFKIDVTKARVKECLTIVMF
VRDMKNMRFDSQTKERLTSPFGEIR-SHIQLDAKKISRAILNNEAILMPIIEAALARKLAAEKAA---ETKA
AKKASKAKVHKHIKANLCGKD----ADTTLFLTEGDSAIGYLIDVRDKE-LHGGYPLRGKVLNSWGMSY-AD
MLKNKELFDICAITGLVLGEKAEN------------------------------------------------
--------------------------------------------------LNYHNIAIMTDADHDGLGSIYP
SLLGFFSN-WPELFE-QGRIRFVKTPVI-IAQVGKK---QEWFYTVAEYESAKDAL---PKHSI--RYIKGL
GSLEKS--EYREMIQNPVYDVVKLPENWKE-----LFEMLMGDNA-DLRKEWMSQ-----------
>cl1_ORF1_T4_NP_049621.1
---------------------------MIKNEIKILSDIEHIKKRSGMYIGSSANETHERFMFG------KW
ESVQYVPGLVKLIDEIIDNSVDEGIRTKFKFANKINVTIKN--NQVTVEDNGRGIPQAMVKTPTGEEIPGPV
AAWTIPKAGGNFGDDKERVTGGMNGVGSSLTNIFSVMFVGETGDGQNNIVVRCSNGMENKSWEDIPGKWK--
GTRVTFIPDFM-SFETNE-LSQVYLDITLDRLQTLAVVYPDIQFTFNGKKVQGN-FKKYARQYD--EHAIVQ
EQENCSIAVGRSP-DGFRQLTYVNNIHTKNGGHHIDCAMDDICEDLIPQIKRKFKIDVTKARVKECLTIVMF
VRDMKNMRLIRQTKERLTSPFGEIR-SHIQLDAKKISRDILNNEAILMPIIEAALARKLAAEKAA---ETKA
AKKASKAKVHKHIKANLCGKD----ADTTLFLTEGDSAIGYLIDVRDKE-LHGGYPLRGKVLNSWGMSY-AD
MLKNKELFDICAITGLVLGEKAFEEK-EDG-EWFTFELNGDTIIVNENDEVQINGKWITVGELRKNL-----
------------------------------------------------------------------------
------------------------------------------------------------------------
------------------------------------------------------------------
>cl1_ORF1_T4T_ADJ39723.1 DNA topoisomerase II large subunit [Enterobacteria phage T4T]
---------------------------MIKNEIKILSDIEHIKKRSGMYIGSSANETHERFMFG------KW
ESVQYVPGLVKLIDEIIDNSVDEGIRTKFKFANKINVTIKN--NQVTVEDNGRGIPQAMVKTPTGEEIPGPV
AAWTIPKAGGNFGDDKERVTGGMNGVGSSLTNIFSVMFVGETGDGQNNIVVRCSNGMENKSWEDIPGKWK--
GTRVTFIPDFM-SFETNE-LSQVYLDITLDRLQTLAVVYPDIQFTFNGKKVQGN-FKKYARQYD--EHAIVQ
EQENCSIAVGRSP-DGFRQLTYVNNIHTKNGGHHIDCAMDDICEDLIPQIKRKFKIDVTKARVKECLTIVMF
VRDMKNMRFDSQTKERLTSPFGEIR-SHIQLDAKKISRAILNNEAILMPIIEAALARKLAAEKAA---ETKA
AKKASKAKVHKHIKANLCGKD----ADTTLFLTEGDSAIGYLIDVRDKE-LHGGYPLRGKVLNSWGMSY-AD
MLKNKELFDICAITGLVLGEKAFEEK-EDG-EWFTFELNGDTIIVNENDEVQINGKWITVGELRKNL-----
------------------------------------------------------------------------
------------------------------------------------------------------------
------------------------------------------------------------------
>cl1_ORF1_EcoMG50_QBO64880.1
---------------------------MIKNEIKILSDIEHIKKRSGMYIGSSANEMHERFLFG------KW
ESVQYVPGLVKLIDEIIDNSVDEGIRTKFKFANKINVTIKN--NQVTVEDNGRGIPQAMVKTPTGEEIPGPV
AAWTIPKAGGNFGDDKERVTGGMNGVGSSLTNIFSVMFVGETGDGQNNIVVRCSNGMENKSWEDIPGKWK--
GTRVTFIPDFM-SFETNE-LSQVYLDITLDRLQTLAVVYPDIQFTFNGKKVQGN-FKKYARQYD--EHAIVQ
EQENCSIAVGRSP-DGFRQLTYVNNIHTKNGGHHIDCVMDDICEDLIPQIKRKFKIDVTKARVKECLTIVMF
VRDMKNMRFDSQTKERLTSPFGEIR-SHIQLDAKKISRAILNNEAILMPIIEAALARKLAAEKAA---ETKA
AKKASKAKVHKHIKANLCGKD----ADTTLFLTEGDSAIGYLIDVRDKE-LHGGYPLRGKVLNSWGMSY-AD
MLKNKELFDICAITGLVLGEKAFEEK-EDG-EWFTFELNGDTIIVNENDEVQINGKWITVGELRKNL-----
------------------------------------------------------------------------
------------------------------------------------------------------------
------------------------------------------------------------------
>cl1_ORF1_EcoM112_YP_009030889.1
--------------------------MMIKNEIKILSDIEHIKKRSGMYIGSSANEMHERFLFG------KW
ESVQYVPGLVKLIDEIIDNSVDEGIRTKFKFANKINVTIKN--NQVTVEDNGRGIPQAMVKTPTGEEIPGPV
AAWTIPKAGGNFGDDKERVTGGMNGVGSSLTNIFSVMFVGETGDGQNNIVVRCSNGMENKSWEDIPGKWK--
GTRVTFIPDFM-SFETNE-LSQVYLDITLDRLQTLAVVYPDIQFTFNGKKVQGN-FKKYARQYD--EHAIVQ
EQENCSIAVGRSP-DGFRQLTYVNNIHTKNGGHHIDCVMDDICEDLIPQIKRKFKIDVTKARVKECLTIVMF
VRDMKNMRFDSQTKERLTSPFGEIR-SHIQLDAKKISRAILNNEAILMPIIEAALARKLAAEKAA---ETKA
AKKASKAKVHKHIKANLCGKD----ADTTLFLTEGDSAIGYLIDVRDKE-LHGGYPLRGKVLNSWGMSY-AD
MLKNKELFDICAITGLVLGEKAFEEK-EDG-EWFTFELNGDTIIVNENDEVQINGKWITVGELRKNL-----
------------------------------------------------------------------------
------------------------------------------------------------------------
------------------------------------------------------------------
>cl1_ORF1_T4-147_ab_initio V start is a GTG codon, might be used, or might be ATG on the second codon
--------------------------VMIKNEIKILSDIEHIKKRSGMYIGSSANETHERFMFG------KW
ESVQYVPGLVKLIDEIIDNSVDEGIRTKFKFANKINVTIKN--NQVTVEDNGRGIPQAMVKTPTGEEIPGPV
AAWTIPKAGGNFGDDKERVTGGMNGVGSSLTNIFSVMFVGETGDGQNNIVVRCSNGMENKSWEDIPGKWK--
GTRVTFIPDFM-SFETNE-LSQVYLDITLDRLQTLAVVYPDIQFTFNGKKVQGN-FKKYARQYD--EHAIVQ
EQENCSIAVGRSP-DGFRQLTYVNNIHTKNGGHHIDCAMDDICEDLIPQIKRKFKIDVTKARVKECLTIVMF
VRDMKNMRFDSQTKERLTSPFGEIR-SHIQLDAKKISRAILNNEAILMPIIEAALARKLAAEKAA---ETKA
AKKASKAKVHKHIKANLCGKD----ADTTLFLTEGDSAIGYLIDVRDKE-LHGGYPLRGKVLNSWGMSY-AD
MLKNKELFDICAITGLVLGEKAFEEK-EDG-EWFTFELNGDTIIVNENDEVQINGKWITVGELRKNL-----
------------------------------------------------------------------------
------------------------------------------------------------------------
------------------------------------------------------------------
>cl1_ORF1_T4-GT7_ab_initio V start is a GTG codon, might be used, or might be ATG on the second codon
--------------------------VMIKNEIKILSDIEHIKKRSGMYIGSSANETHERFMFG------KW
ESVQYVPGLVKLIDEIIDNSVDEGIRTKFKFANKINVTIKN--NQVTVEDNGRGIPQAMVKTPTGEEIPGPV
AAWTIPKAGGNFGDDKERVTGGMNGVGSSLTNIFSVMFVGETGDGQNNIVVRCSNGMENKSWEDIPGKWK--
GTRVTFIPDFM-SFETNE-LSQVYLDITLDRLQTLAVVYPDIQFTFNGKKVQGN-FKKYARQYD--EHAIVQ
EQENCSIAVGRSP-DGFRQLTYVNNIHTKNGGHHIDCAMDDICEDLIPQIKRKFKIDVTKARVKECLTIVMF
VRDMKNMRFDSQTKERLTSPFGEIR-SHIQLDAKKISRAILNNEAILMPIIEAALARKLAAEKAA---ETKA
AKKASKAKVHKHIKANLCGKD----ADTTLFLTEGDSAIGYLIDVRDKE-LHGGYPLRGKVLNSWGMSY-AD
MLKNKELFDICAITGLVLGEKAFEEK-EDG-EWFTFELNGDTIIVNENDEVQINGKWITVGELRKNL-----
------------------------------------------------------------------------
------------------------------------------------------------------------
------------------------------------------------------------------
>cl1_ORF1_RB55_AIT74918.1 DNA topoisomerase II large subunit DNA-dependent ATPase [Enterobacteria phage RB55]
---------------------------MIKNEIKILSDIEHIKKRSGMYIGSSANETHERFMFG------KW
ESVQYVPGLVKLIDEIIDNSVDEGIRTKFKFANKINVTIKN--NQVTVEDNGRGIPQAMVKTPTGEEIPGPV
AAWTIPKAGGNFGDDKERVTGGMNGVGSSLTNIFSVMFVGETGDGQNNIVVRCSNGMENKSWEDIPGKWK--
GTRVTFIPDFM-SFETNE-LSQVYLDITLDRLQTLAVVYPDIQFTFNGKKVQGN-FKKYARQYD--EHAIVQ
EQENCSIAVGRSP-DGFRQLTYVNNIHTKNGGHHIDCAMDDICEDLIPQIKRKFKIDVTKARVKECLTIVMF
VRDMKNMRFDSQTKERLTSPFGEIR-SHIQLDAKKISRAILNNEAILMPIIEAALARKLAAEKAA---ETKA
AKKASKAKVHKHIKANLCGKD----ADTTLFLTEGDSAIGYLIDVRDKE-LHGGYPLRGKVLNSWGMSY-AD
MLKNKELFDICAITGLVLGEKAFEEK-EDG-EWFTFELNGDTIIVNENDEVQINGKWITVGELRKNL-----
------------------------------------------------------------------------
------------------------------------------------------------------------
------------------------------------------------------------------
>cl1_ORF1_RB59_AIT75190.1 DNA topoisomerase II large subunit DNA-dependent ATPase [Enterobacteria phage RB59]
---------------------------MIKNEIKILSDIEHIKKRSGMYIGSSANETHERFMFG------KW
ESVQYVPGLVKLIDEIIDNSVDEGIRTKFKFANKINVTIKN--NQVTVEDNGRGIPQAMVKTPTGEEIPGPV
AAWTIPKAGGNFGDDKERVTGGMNGVGSSLTNIFSVMFVGETGDGQNNIVVRCSNGMENKSWEDIPGKWK--
GTRVTFIPDFM-SFETNE-LSQVYLDITLDRLQTLAVVYPDIQFTFNGKKVQGN-FKKYARQYD--EHAIVQ
EQENCSIAVGRSP-DGFRQLTYVNNIHTKNGGHHIDCAMDDICEDLIPQIKRKFKIDVTKARVKECLTIVMF
VRDMKNMRFDSQTKERLTSPFGEIR-SHIQLDAKKISRAILNNEAILMPIIEAALARKLAAEKAA---ETKA
AKKASKAKVHKHIKANLCGKD----ADTTLFLTEGDSAIGYLIDVRDKE-LHGGYPLRGKVLNSWGMSY-AD
MLKNKELFDICAITGLVLGEKAFEEK-EDG-EWFTFELNGDTIIVNENDEVQINGKWITVGELRKNL-----
------------------------------------------------------------------------
------------------------------------------------------------------------
------------------------------------------------------------------
>cl1_ORF1_SNUABM_QHA33378.1
---------------------------MIKNEIKILSDIEHIKKRSGMYIGSSANEMHERFLFG------KW
ESVQYVPGLVKLIDEIIDNSVDEGIRTKFKFANKINVTIKN--NQVTVEDNGRGIPQAMVKTPTGEEIPGPV
AAWTIPKAGGNFGDDKERVTGGMNGVGSSLTNIFSVMFVGETGDGQNNIVVRCSNGMENKSWEDIPGKWK--
GTRVTFIPDFM-SFETNE-LSQVYLDITLDRLQTLAVVYPDIQFTFNGKKVQGN-FKKYARQYD--EHAIVQ
EQENCSIAVGRSP-DGFRQLTYVNNIHTKNGGHHIDCVMDDICEDLIPQIKRKFKIDVTKARVKECLTIVMF
VRDMKNMRFDSQTKERLTSPFGEIR-SHIQLDAKKISRAILNNEAILMPIIEAALARKLAAEKAA---ETKA
AKKASKAKVHKHIKANLCGKD----ADTTLFLTEGDSAIGYLIDVRDKE-LHGGYPLRGKVLNSWGMSY-AD
MLKNKELFDICAITGLVLGEKAFEEK-EDG-EWFTLELNGDTIIVNENDEVQINGKWITVSELRKNL-----
------------------------------------------------------------------------
------------------------------------------------------------------------
------------------------------------------------------------------
>cl1_ORF1_HY03_YP_009284186.1 putative topoisomerase II large subunit [Escherichia phage HY03]
---------------------------MIKNEIKILSDIEHIKKRSGMYIGSSANEMHERFLFG------KW
ESVQYVPGLVKLIDEIIDNSVDEGIRTKFKFANKINVTIKN--NQVTVEDNGRGIPQAMVKTPTGEEIPGPV
AAWTIPKAGGNFGDDKERVTGGMNGVGSSLTNIFSVMFVGETGDGQNNIVVRCSNGMENKSWEDIPGKWK--
GTRVTFIPDFM-SFETNE-LSQVYLDITLDRLQTLAVVYPDIQFTFNGKKVQGN-FKKYARQYD--EHAIVQ
EQENCSIAVGRSP-DGFRQLTYVNNIHTKNGGHHIDCVMDDICEDLIPQIKRKFKIDVTKARVKECLTIVMF
VRDMKNMRFDSQTKERLTSPFGEIR-SHIQLDAKKISRAILNNEAILMPIIEAALARKLAAEKAA---ETKA
AKKASKAKVHKHIKANLCGKD----ADTTLFLTEGDSAIGYLIDVRDKE-LHGGYPLRGKVLNSWGMSY-AD
MLKNKELFDICAITGLVLGEKAFEEK-EDG-EWFTLELNGDTIIVNENDEVQINGKWITVGELRKNL-----
------------------------------------------------------------------------
------------------------------------------------------------------------
------------------------------------------------------------------
>cl1_ORF1_PEC04_AKN44611.1 putative type II DNA topoisomerase [Escherichia phage PEC04]
---------------------------MIKNEIKILSDIEHIKKRSGMYIGSSANEMHERFLFG------KW
ESVQYVPGLVKLIDEIIDNSVDEGIRTKFKFANKINVTIKN--NQVTVEDNGRGIPQAMVKTPTGEEIPGPV
AAWTIPKAGGNFGDDKERVTGGMNGVGSSLTNIFSVMFVGETGDGQNNIVVRCSNGMENKSWETIPGKWK--
GTRVTFIPDFM-SFETNE-LSQVYLDITLDRLQTLAVVYPDIQFTFNGKKVQGN-FKKYARQYD--EHAIVQ
EQENCSIAVGRSP-DGFRQLTYVNNIHTKNGGHHIDCVMDDICEDLIPQIKRKFKIDVTKARVKECLTIVMF
VRDMKNMRFDSQTKERLTSPFGEIR-SHIQLDAKKISRAILNNEAILMPIIEAALARKLAAEKAA---ETKA
AKKASKAKVHKHIKANLCGKD----ADTTLFLTEGDSAIGYLIDVRDKE-LHGGYPLRGKVLNSWGMSY-AD
MLKNKELFDICAITGLVLGEKAFEEK-EDG-EWFTLELNGDTIIVNENDEVQINGKWITVGELRKNL-----
------------------------------------------------------------------------
------------------------------------------------------------------------
------------------------------------------------------------------
>cl1_ORF1_PD112_AYD85272.1
---------------------------MIKNEIKILSDIEHIKKRSGMYIGSSANEMHERFLFG------KW
ESVQYVPGLVKLIDEIIDNSVDEGIRTKFKFANKINVTIKN--NQVTVEDNGRGIPQAMVKTPTGEEIPGPV
AAWTIPKAGGNFGDDKERVTGGMNGVGSSLTNIFSVMFVGETGDGQNNIVVRCSNGMENKSWETIPGKWK--
GTRVTFIPDFM-SFETNE-LSQVYLDITLDRLQTLAVVYPDIQFTFNGKKVQGN-FKKYARQYD--EHAIVQ
EQENCSIAVGRSP-DGFRQLTYVNNIHTKNGGHHIDCVMDDICEDLIPQIKRKFKIDVTKARVKECLTIVMF
VRDMKNMRFDSQTKERLTSPFGEIR-SHIQLDAKKISRAILNNEAILMPIIEAALARKLAAEKAA---ETKA
AKKASKAKVHKHIKANLCGKD----ADTTLFLTEGDSAIGYLIDVRDKE-LHGGYPLRGKVLNSWGMSY-AD
MLKNKELFDICAITGLVLGEKAFEEK-EDG-EWFTFELNGDTIIVNENDEVQINGKWITVGELRKNL-----
------------------------------------------------------------------------
------------------------------------------------------------------------
------------------------------------------------------------------
>cl1_ORF1_HY01_YP_009148456.1
---------------------------MIKNEIKILSDIEHIKKRSGMYIGSSANEMHERFLFG------KW
ESVQYVPGLVKLIDEIIDNSVDEGIRTKFKFANKINVTIKN--NQVTVEDNGRGIPQAMVKTPTGEEIPGPV
AAWTIPKAGGNFGDDKERVTGGMNGVGSSLTNIFSVMFVGETGDGQNNIVVRCSNGMENKSWETIPGKWK--
GTRVTFIPDFM-SFETNE-LSQVYLDITLDRLQTLAVVYPDIQFTFNGKKVQGN-FKKYARQYD--EHAIVQ
EQENCSIAVGRSP-DGFRQLTYVNNIHTKNGGHHIDCVMDDICEDLIPQIKRKFKIDVTKARVKECLTIVMF
VRDMKNMRFDSQTKERLTSPFGEIR-SHIQLDAKKISRAILNNEAILMPIIEAALARKLAAEKAA---ETKA
AKKASKAKVHKHIKANLCGKD----ADTTLFLTEGDSAIGYLIDVRDKE-LHGGYPLRGKVLNSWGMSY-AD
MLKNKELFDICAITGLVLGEKAFEEK-EDG-EWFTLELNGDTIIVNENDEVQINGKWITVGELRKNL-----
------------------------------------------------------------------------
------------------------------------------------------------------------
------------------------------------------------------------------
>cl2_p_phiP4-3_AUM58622.1+AUM58623.1
---------------------------MNKHEIKILSDREHIIKRSGMYIGSSSSENNEQFLFG------EY
TTIKYVPGIVKIIDEIIDNSVDEAIRTNFKFANKIEVSIEN--DTVTVKDNGRGLPQALVLTPEGDEIPGPV
AAWTRPRAGGNFGDDSERKTGGMNGVGSALTNIFSTMFVGVTCNGETEITVNCTDGAENISWKTKKASYH--
GTEVKFVPDFE-HFDDTS-LSDVYKNVTLDRLMTLAVVFPSIEFKFNGKKVVGN-FKKYSKQFD--EESIVL
DQNNCSIAIGRSP-DGFRHISYVNNIHTKKGGSHVDWLMDELCTELMPMIKRKFKIDITKARIKECLTLLLF
VRDMSNLKFDSQTKERLSNTWGEVK-NHVDIDVKKLASQLMRNEAVLMPIIEAVLARKLAAEQAA---ATKA
AKKAAKAKVAKHIKANLYGKPG---TGTTLFLTEGDSALNELLTSRDQD-TQCGYPLRGKFLNTWGMKD-VD
IMASKEAFDIMAITGLVLGEKPEN------------------------------------------------
--------------------------------------------------LMYDNIAIMTDADVDGQGSIYP
SLLAFFAK-WPELYK-EQRIRFCKTPLI-IIQKGKE---QKWYYNAEEYEKEKPKL---KGWSS-PRYIKGL
ASLTSE--EYERVLKKPVYDVVELPDNYKE-----LFEMLFGDNA-ELRKEWMKS-----------
>cl2_p_SdyM_006_AZV01139.1
---------------------------MNKHEIKILSDREHIIKRSGMYIGSSSSENNEQFLFG------EY
TTIKYVPGIVKIIDEIIDNSVDEAIRTNFKFANKIEVSIEN--DTVTVKDNGRGLPQALVLTPEGDEIPGPV
AAWTRPRAGGNFGDDSERKTGGMNGVGSALTNIFSTLFVGVTCNGETEITVNCTDGAENISWKTKKASYH--
GTEVKFVPDFE-HFDDTS-LSDVYKNVTLDRLMTLAVVFPDIEFKFNGKKVVGN-FKKYSKQFD--EESIVL
DQTNCSVAIGRSP-DGFRHISYVNNIHTKKGGSHVDWLMDELCTELMPMIKRKFKIDITKARIKECLTLLLF
VRDMSNLKFDSQTKERLSNTWGEVK-NHVDIDVKKLASQLMRNEAVLMPIIEAVLARKLAAEQAA---ATKA
AKKAAKAKVAKHIKANLYGKPG---TGTTLFLTEGDSALNELLTSRDQD-TQGGYPLRGKFLNTWGMKD-VD
IMASKEAFDIMAITGLVLGEKPEN------------------------------------------------
--------------------------------------------------LMYDNIAIMTDADVDGQGSIYP
SLLAFFAK-WPELYK-EQRIRFCKTPLI-IIQKGKE---QKWYYNAEEYEKEKPKL---KGWSS-PRYIKGL
ASLTSE--EYERVLKKPVYDVVELPDNYKE-----LFEMLFGDNA-ELRKEWMKS-----------
>cl2_ORF1_PmiM_QQV89455.1 topoisomerase II large subunit [Proteus phage SJ_PmiM] = ORF1
---------------------------MSNHEIKILSDREHIIKRSGMYIGSSASENIEQFIFG------EY
KTIKYVPGIVKIIDEIIDNSVDEAIRTEFKFANKIEVTIEN--DTVTVKDNGRGLPQSMVITPEGEEIPGPV
AAWTRPRAGGNFGDDSKRKTGGMNGVGSALTNIFSTLFVGVTSDGKNEITVNCTDGAENISWKSKKSTYK--
GTEVKFVPDFE-HFEDTN-LSDIYKDITLDRLMTMSVVFPDIEFKFNGKKVVGN-FKKYSKQFD--EDSIIY
DQKNCSIAIGRSP-DGFRHISYVNNIHTKKGGSHIDWFMDEFCTELIPMIKRKFKIDVTKARIKECLTLLLF
VRDMSDLKFDGQTKERLSNTWGEVK-NHMDIDVKKLANQLMKAESVLMPIIEAVLARKLAAEQAA---ATKA
AKKAAKAKVAKHIKANFYGKPG---KGTTLFLTEGDSALNELLSSRIQD-TQGGYPLRGKFLNTWGMKD-VD
IMKSKEAFDIMAITGLTLGESPF-EYAKDG-QWFKTIIDGKEVIVNENDEILIKGTWVKVSELL--------
------------------------------------------------------------------------
------------------------------------------------------------------------
------------------------------------------------------------------
>cl2_ORF1_Pm5461_YP_009195425.1
---------------------------MSNHEIKILSDREHIIKRSGMYIGSSASENIEQFIFG------EY
KTIKYVPGIVKIIDEIIDNSVDEAIRTEFKFANKIEVTIEN--DTVTVKDNGRGLPQSMVITPEGEEIPGPV
AAWTRSRAGGNFGDDSKRKTGGMNGVGSALTNIFSTMFVGITSDGKNEITVNCTDGAENISWKSKKSTYK--
GTEVKFVPDFE-HFEDTN-LSDIYKDITLDRLMTMSVVFPDIEFKFNGKKVAGN-FKKYSKQFD--EDSIIY
DQKNCSIAIGRSP-DGFRHISYVNNIHTKKGGSHIDWFMDEFCTELIPMIKRKFKIDVTKARIKECLTLLLF
VRDMSDLKFDGQTKERLSNTWGEVK-NHMDIDVKKLANQLMKTETVLMPIIEAVLARKLAAEQAA---ATKA
AKKAAKAKVAKHIKANFYGKPG---KGTTLFLTEGDSALNELLTSRIQD-TQGGYPLRGKFLNTWGMKD-VD
IMKSKEAFDIMAITGLTLGESPF-EYAKDG-QWFKTIIDGKEVIVNENDEILIKGTWVKVSELL--------
------------------------------------------------------------------------
------------------------------------------------------------------------
------------------------------------------------------------------
>cl2_ORF1_PM2_ASZ76528.1
---------------------------MIDNNIKMLTDREHCLKRPAMYIGSVSNEPHERFLFG------EY
KTLTYVPGLVKIIDEIIDNSIDEAIRTKFEFANEIEVEIKD--SKITVKDNGRGIPQANVITPEGESIPGPV
AAWTRTKAGGNFGNDLERVTGGQNGVGSSLTNFFSTWFEGVTGDGKNIITVTCNDNAENINFSVKKGKLK--
GTSVSFVPDFD-RFDCTG-IDKTIQDIIQDRLMTLSIIFDKITFKFNGKKIQGN-FKKFASQFG--EKVITM
ENDNVSVAFANSP-DGFRHLSFVNQIHTKVGGSHIDWLMDEISNELIPSIKRKYRIEVTKARIKECLTVLVF
IRNMSNMKFDGQTKERLTNTWGEVK-NHMDIDVKKLANQLMKTETILMPIIEAVLARKLAAEQAA---ATKA
AKKAAKAKVAKHIKANFYGKPG---KGTTLFLTEGDSALNELLTSRIQD-TQGGYPLRGKFLNTWGMKD-VD
IMKSKEAFDIMAITGLTLGESPF-EYAKDG-QWFKTIIDGEEVIVNENDEILIKGTWVKVSELL--------
------------------------------------------------------------------------
------------------------------------------------------------------------
------------------------------------------------------------------
>cl2_ORF1_ProteusX_WP_140460977.1 DNA topoisomerase II [Cellulomonas oligotrophica]
---------------------------MSNHEIKILSDREHIIKRSGMYIGSSASENIEQFIFG------EY
KTIKYVPGIVKIIDEIIDNSVDEAIRTEFKFANKIEVTIEN--DTVTVKDNGRGLPQSMVITPEGEEIPGPV
AAWTRPRAGGNFGDDSKRKTGGMNGVGSALTNIFSTLFVGVTSDGKNEITVNCTDGAENISWKSKKSTYK--
GTEVKFVPDFE-HFEDTN-LSDIYKDITLDRLMTMSVVFPDIEFKFNGKKVVGN-FKKYSKQFD--EDSIIY
DQKNCSIAIGRSP-DGFRHISYVNNIHTKKGGSHIDWFMDEFCTELIPMIKRKFKIDVTKARIKECLTLLLF
VRDMSDLKFDGQTKERLSNTWGEVK-NHMDIDVKKLANQLMKAESVLMPIIEAVLARKLAAEQAA---ATKA
AKKAAKAKVAKHIKANFYGKPG---KGTTLFLTEGDSALNELLSSRIQD-TQGGYPLRGKFLNTWGMKD-VD
IMKSKEAFDIMAITGLTLGESPF-EYAKDG-QWFKTIIDGKEVIVNENDEILIKGTWVKVSELL--------
------------------------------------------------------------------------
------------------------------------------------------------------------
------------------------------------------------------------------
>cl3_p_STP4-a_YP_009126214.1
---------------------------MIENKIQMLSDKEHVLKRPGMYIGSVSNEFHERFVFG------EF
KRVQYVAGVLKLIDEIIDNSVDEAIRTSFKFANKISVNIDSSTSKVTVEDNGRGIPQAMVTTPEGEEIPGPV
AAWTKTKAGGNFGADEERKTGGQNGVGSSLTNIFSVMFKGTTSDGENELTVSCSNNSDNVSWKSKKSSYK--
GTKVEFIPDFS-HFEMNN-FDDVYFDIMLDRLQTLAVVYPKIEFKFNNKKVDSN-FKKYSKQYD--KNAIII
DEENYSLAIGNSP-DGFRQMTYVNNIHTKNGGSHIDYVIDEIANELIPAIKRKHKIEVNKARIKECFTVLMF
IRDMSNLRFDSQTKERLTSPWGEIK-SHLNLDAKKISNQIMKSDAILMPIIEAALARKLAAEKAA---ETKA
AKKAAKAKVHKHIKAGEYGNDK---VETTLFLTEGDSAIGYLINTRDRA-LHGGYPLRGKVMNTWGMSA-GE
ALKNKEIFDICAITGLVIGEDYDS------------------------------------------------
--------------------------------------------------LNYKNIAIMTDADVDGTGSIYP
SLLAFFAN-WPKLFE-EGRIRFVKTPVI-IMSKGSE---QKWYYNAAEYEAEKDKL---AGWKL--RYIKGL
GSLEED--EYERVIQQPVYDVVSLPPNWKE-----LFEMVMGNDA-APRKVWMSE-----------
>cl3_p_SnwM_YP_009286371.1 DNA topoisomerase II large subunit [Salmonella phage vB_SnwM_CGG4-1]
---------------------------MIENKIQMLSDKEHVLKRPGMYIGSVSNEFHERFVFG------EF
KRVQYVAGVLKLIDEIIDNSVDEAIRTSFKFANKISVNIDSSASKVTVEDNGRGIPQAMVTTPEGEEIPGPV
AAWTKTKAGGNFGADEERKTGGQNGVGSSLTNIFSVMFKGTTSDGENELTVSCSNNSDNVSWKSKKSSYK--
GTKVEFIPDFS-HFEMNN-FDDVYFDIMLDRLQTLAVVYPKIEFKFNNKKVDSN-FKKYSKQYD--ENAIII
DEENYSLAIGNSP-DGFRQMTYVNNIHTKNGGSHIDYVIDEIANELIPAIKRKHKIEVNKARIKECFTVLMF
IRDMSNLRFDSQTKERLTSPWGEIK-SHLNLDAKKISNQIMKSDAILMPIIEAALARKLAAEKAA---ETKA
AKKAAKAKVHKHIKAGEYGNDK---VETTLFLTEGDSAIGYLINTRDRD-LHGGYPLRGKVMNTWGMSA-SE
ALKNKEIFDICAITGLVIGEDYDS------------------------------------------------
--------------------------------------------------LNYKNIAIMTDADVDGTGSIYP
SLLAFFAN-WPKLFE-EGRIRFVKTPVI-IMSKGSE---QKWYYNSAEYEAEKDKL---AGWKL--RYIKGL
GSLEED--EYERVIQQPVYDVVSLPPNWKE-----LFEMVMGNDA-APRKVWMSE-----------
>cl3_p_Melville_ATN92979.1 DNA topoisomerase [Salmonella phage Melville]
---------------------------MIENKIQMLSDKEHVLKRPGMYIGSVSNEFHERFVFG------EF
KRVQYVAGVLKLIDEIIDNSVDEAIRTSFKFANKISVNIDSSTSKVTVEDNGRGIPQAMVTTPEGEEIPGPV
AAWTKTKAGGNFGADEERKTGGQNGVGSSLTNIFSVMFKGTTSDGENELTVSCSNNSDNVSWKSKKSSYK--
GTKVEFIPDFS-HFEMNN-FDDVYFDIMLDRLQTLAVVYPKIEFKFNNKKVDSN-FKKYSKQYD--KNAIII
DEENYSLAIGNSP-DGFRQMTYVNNIHTKNGGSHIDYVIDEIANELIPAIKRKHKIEVNKARIKECFTVLMF
IRDMSNLRFDSQTKERLTSPWGEIK-SHLNLDAKKISNQIMKSDAILMPIIEAALARKLAAEKAA---ETKA
AKKAAKAKVHKHIKAGEYGNDK---VETTLFLTEGDSAIGYLINTRDRA-LHGGYPLRGKVMNTWGMSA-GE
ALKNKEIFDICAITGLVIGEDYDS------------------------------------------------
--------------------------------------------------LNYKNIAIMTDADVDGTGSIYP
SLLAFFAN-WPKLFE-EGRIRFVKTPVI-IMSKGSE---QKWYYNAAEYEAEKDKL---AGWKL--RYIKGL
GSLEED--EYERVIQQPVYDVVSLPPNWKE-----LFEMVMGNDA-APRKVWMSE-----------
>cl3_ORF1_S16_YP_007501047.1
---------------------------MIENKIQMLSDKEHVLKRPGMYIGSVSNEFHERFVFG------EF
KRVQYVAGVLKLIDEIIDNSVDEAIRTSFKFANKISVNIDSSTSKVTVEDNGRGIPQAMVTTPEGEEIPGPV
AAWTKTKAGGNFGADEERKTGGQNGVGSSLTNIFSVMFKGTTSDGENELTVSCSNNSDNVSWKSKKSSYK--
GTKVEFIPDFS-HFEMNN-FDDVYFDIMLDRLQTLAVVYPKIEFKFNNKKVDSN-FKKYSKQYD--KNAIII
DEENYSLAIGNSP-DGFRQMTYVNNIHTKNGGSHIDYVIDEIANELIPAIKRKHKIEVNKARIKECFTVLMF
IRDMSNLRFDSQTKERLTSPWGEIK-SHLNLDAKKISNQIMKSDAILMPIIEAALARKLAAEKAA---ETKA
AKKAAKAKVHKHIKAGEYGNDK---VETTLFLTEGDSAIGYLINTRDRA-LHGGYPLRGKVMNTWGMSA-GD
ALKNKEIFDICAITGLVIGEDPF-TEVEAGEQWYTVNVAGEDIVVNINDEIFIDGVWKKVKDLV--------
------------------------------------------------------------------------
------------------------------------------------------------------------
------------------------------------------------------------------
>cl4_p_Thanatos2_QLA10674.1
---------------------------MIENKIVALSDKEHILKRPDMFIGSVVKETHDRFLFG------KW
TQVEYVPGLIKIYDEILDNSVDEAIRTNFKFANKISVVIDG--PKITVTDNGRGIPQDDVVMPDGSILPGPF
AAWTSTKTGGNFGDDSERKTGGKNGVGSSLTNIFSSLFIGITCDGTTELTVNCSNGTDNKSWSKKPGKVK--
GTSVSFIPEFE-YFGVNG-LSATELDIILDRLETLAVVYPKIEFKFNGKVVKGV-FKTFAKRFD--EEALIH
DSDNFSVAIGRSE-EGFRQLTYVNNINTRLGGHHIDFFMDEFGNHLMGMIKSKYKIEVTKARIRECLTMVMF
IRDMSNLRFDSQTKERFTSTYGDIK-SHINVDFKKLAQQFMKNETVLMPIIELALARKEAADKAA---EARA
AKKVVKAKVVKHVKANKIGTN----AETTLFLTEGDSAIGYLLSTRDQD-TQGGFPLRGKFMNTWKMPY-KK
MLENREVFDILAITGLTLGDPDISN-----------------------------------------------
--------------------------------------------------MSYKNIAIMVDADVDGTGSIFP
SLLAFFSN-WPELFH-QNRIQFIRTPIL-ILSKGNK---TEWIYSQEEYESVKDKY---ESWDK--RYIKGL
GSLDVD--EYERIIRQPVIDTIKLPENWED-----LFELIMGEES-APRKEWMAS-----------
>cl4_ORF1_Thanatos1_QJT71791.1
---------------------------MIENKIVALSDKEHILKRPDMFIGSVVKETHDRFLFG------KW
TQVEYVPGLIKIYDEILDNSVDEAIRTNFKFANKISVVIDG--PKITVTDNGRGIPQDDVVMPDGSILPGPF
AAWTSTKTGGNFGDDSERKTGGKNGVGSSLTNIFSSLFIGITCDGTTELTVNCSNGTDNKSWSKKPGKVK--
GTSVSFIPEFE-YFGVNG-LSATELDIILDRLETLAVVYPKIEFKFNGKVVKGV-FKTFAKRFD--EEALIH
DSDNFSVAIGRSE-EGFRQLTYVNNINTRLGGHHIDFFMDEFGNHLMGMIKSKYKIEVTKARIRECLTMVMF
IRDMSNLRFDSQTKERFTSTYGDIK-SHINVDFKKLAQQFMKNETVLMPIIELALARKEAADKAA---EARA
AKKAVKAKVVKHVKANKINTN----VETTLFLTEGDSAIGYLLSTRDQD-TQGGFPLRGKFMNTWKMPY-KK
MLENREVFDILAITGLTLGEKAG-SLSEDSNEWYKM-DDG--TIVNKNDEIFIDDKWEKVIDLL--------
------------------------------------------------------------------------
------------------------------------------------------------------------
------------------------------------------------------------------
>cl5_p_Berthold_QGZ15353.1 DNA_topoisomerase_II_large_subunit_>[Acinetobacter_phage_vB_AbaP_Lazarus]QHJ73949.1_DNA_topoisomerase_II_large_subunit_
---------------------------MS-TEIKMLSDREHVLKRPGMYVGSTTSENHDRFLFG------KF
QTLKYVPALVKIIDEIIDNSLDEAIRTDFAFANKIEVKISG--NQITVKDNGRGIPQAMITTPEGTQLPGAV
ACWTRTKAGGNFGDDATRKTAGLNGVGSSLTNIFSKEFIGTTCDGENTIVVKCSDNMSNIDWKTKAGGKQ--
GTEVSFVPDFS-LLDCDG-IDSTIEQIVEDRLQILAVIYPDIQFKFNNVRVLGN-FKKYAKMYD--EDAIIM
ETDNVQLAIGRSD-DGFRHLSFVNAIHTKVGGSHIDYVIDELTNELIPQIKRRHKVEVNKARIKECLTMLLF
IKNMPNMRFDSQTKERLTSPWGEVK-AHIDIDIKKLSRMLIANESILMPIIEAVLAKLLAAEKAA---NTRA
AKKAAKAKVAKHIKANKYGDDT---VETTLFLTEGDSAIGYLISTRDRE-LHGGYPLRGKVMNTWGMTP-AE
MLKNKEIFDICAITGLTIGEPAEN------------------------------------------------
--------------------------------------------------LNYRNIAIMTDADVDGTGSIYP
SLLAFFSN-WPELFE-QGRIKFVKTPVA-ICQKGKD---QKWYYTIEDYEADKPNL---KGYSF--RYIKGL
GSLEME--EYEKVIREPHFDVVKLPENWKA-----QFEMLFGNDA-QLRKDWMSA-----------
>cl5_p_AbTZA1_YP_009882156.1 topoisomerase IV subunit B [Acinetobacter phage AbTZA1]
---------------------------MSNTEIKMLSDREHVLKRPGMYVGSVTNEPHERFLFG------KF
QTVKYVPGLVKIIDEIIDNSLDEAIRTNFEFANKIEVNIDG--NTISVKDNGRGIPQGMVITPEGTELPGPV
ACWTRTKAGGNFGEDAERKTAGMNGVGSSLTNIFSKEFVGETCDGTNTIKVSCKDNMESIDWKVKRGGKQ--
GTAVTFVPDFS-LLDCDG-IDETINNIVEDRLQILAVIYPEIQFKFNSARVIGN-FKKYAKMYD--ESAIIM
ETDNVQLALGRSD-DGFRHLSFVNAIHTKVGGSHIDYVIDELSNELIPQIKRRHKVEVNKARIKECLTMLLF
IKNMSNMRFDSQTKERLTSPWGEVK-AHIDIDIKKLARMFIANEDVLMPIIEAVLAKLLAAEKAA---NTRA
NKKAARAKVAKHIKANAYGNEQ---KETTLFLTEGDSAIGYLISTRDRE-LHGGYPLRGKVMNTWGMTP-AE
MLKNKEIFDICAITGLTIGEPAEN------------------------------------------------
--------------------------------------------------LNYRNIAIMTDADVDGTGSIYP
SLLAFFSN-WPELFE-QGRIKFVKTPVA-ICQKGKD---QKWYYTIDEYEADKPNL---KGYGF--RYIKGL
GSLEMD--EYERVINDPHFDVVKLPENWKE-----QFEMLMGNDA-QLRKNWMSA-----------
>cl5_ORF1_Aci03_AXF40584.1
---------------------------MS-TEIKMLSDREHVLKRPGMYVGSTTSENHDRFLFG------KF
QTLKYVPALVKIIDEIIDNSLDEAIRTDFAFANKIEVKISG--NQITVKDNGRGIPQAMITTPEGTQLPGAV
ACWTRTKAGGNFGDDATRKTAGLNGVGSSLTNIFSKEFIGTTCDGENTIVVKCSDNMSNIDWKTKAGGKQ--
GTEVSFVPDFS-LLDCDG-IDSTIEQIVEDRLQILAVIYPDIQFKFNNVRVLGN-FKKYAKMYD--EDAIIM
ETDNVQLAIGRSD-DGFRHLSFVNAIHTKVGGSHIDYVIDELTNELIPQIKRRHKVEVNKARIKECLTMLLF
IKNMSNMRFDSQTKERLTSPWGEVK-AHIDIDIKKLARMLIANESILMPIIEAVLAKLLAAEKAA---NTRA
AKKAAKAKVAKHIKANKYGDDT---VETTLFLTEGDSAIGYLISTRDRE-LHGGYPLRGKVMNTWGMTP-AE
MLKNKEIFDICAITGLVIGEPAG-TYAEEG-KWYTLE-DG--TVVNENDEIQVDGKWMKVKSLL--------
------------------------------------------------------------------------
------------------------------------------------------------------------
------------------------------------------------------------------
>cl5_ORF1_KARL1_AXY82633.1
---------------------------MS-TEIKMLSDREHVLKRPGMYVGSTTSENHDRFLFG------KF
QTLKYVPALVKIIDEIIDNSLDEAIRTDFAFANKIEVKISG--NQITVKDNGRGIPQAMITTPEGTQLPGAV
ACWTRTKAGGNFGDDATRKTAGLNGVGSSLTNIFSKEFIGTTCDGENTIVVKCSDNMSNIDWKTKAGGKQ--
GTEVSFVPDFS-LLDCDG-IDSTIEQIVEDRLQILAVIYPDIQFKFNNVRVLGN-FKKYAKMYD--EDAIIM
ETDNVQLAIGRSD-DGFRHLSFVNAIHTKVGGSHIDYVIDELSNELIPQIKRRHKVEVNKARIKECLTMLLF
IKNMPNMRFDSQTKERLTSPWGEVK-AHIDIDIKKLSRMLIANESILMPIIEAVLAKLLAAEKAA---NTRA
AKKAAKAKVAKHIKANKYGDDT---VETTLFLTEGDSAIGYLISTRDRE-LHGGYPLRGKVMNTWGMTP-AD
MLKNKEIFDICAITGLTIGEPAG-TYAEEG-KWYTLE-DG--TVVNENDEIQVDGKWMKVKSLL--------
------------------------------------------------------------------------
------------------------------------------------------------------------
------------------------------------------------------------------
>cl5_ORF1_Stupor_QGT54027.1
---------------------------MS-TEIKMLSDREHVLKRPGMYVGSTTSENHDRFLFG------KF
QTLKYVPALVKIIDEIIDNSLDEAIRTDFAFANKIEVKISG--NQITVKDNGRGIPQAMITTPEGTQLPGAV
ACWTRTKAGGNFGDDATRKTAGLNGVGSSLTNIFSKEFIGTTCDGENTIVVKCSDNMSNIDWKTKTGGKQ--
GTEVSFVPDFS-LLDCDG-IDSTIEQIVEDRLQILAVIYPDIQFKFNNVRVLGN-FKKYAKMYD--EDAIIM
ETDNVQLAIGRSD-DGFRHLSFVNAIHTKVGGSHIDYVIDELANELIPQIKRRHKVEVNKARIKECLTMLLF
IKNMSNMRFDSQTKERLTSPWGEVK-AHIDIDIKKLARMLIANESILMPIIEAVLAKLLAAEKAA---NTRA
AKKAAKAKVAKHIKANKYGDDT---VETTLFLTEGDSAIGYLISTRDRE-LHGGYPLRGKVMNTWGMTP-AE
MLKNKEIFDICAITGLTIGEKAG-EYLPEG-EYYTLE-DG--TIVNENDEIFIDGVWKKVKDLL--------
------------------------------------------------------------------------
------------------------------------------------------------------------
------------------------------------------------------------------
>cl5_ORF1_Abraxas_QKN87954.1 DNA topoisomerase II large subunit [Acinetobacter phage vB_AbaP_Abraxas]
---------------------------MS-TEIKMLSDREHVLKRPGMYVGSTTSENHDRFLFG------KF
QTLKYVPALVKIIDEIIDNSLDEAIRTDFAFANKIEVKISG--NQITVKDNGRGIPQTMITTPEGTQLPGAV
ACWTRTKAGGNFGDDATRKTAGLNGVGSSLTNIFSKEFIGTTCDGENTIVVKCSDNMSNIDWKTKAGGKQ--
GTEVSFVPDFS-LLDCDG-IDSTIEQIVEDRLQILAVIYPDIQFKFNNVRVLGN-FKKYAKMYD--EDAIIM
ETDNVQLAIGRSD-DGFRHLSFVNAIHTKVGGSHIDYVIDELANELIPQIKRRHKVEVNKARIKECLTMLLF
IKNMSNMRFDSQTKERLTSPWGEVK-AHIDIDIKKLARMLIANESILMPIIEAVLAKLLAAEKAA---NTRA
AKKAAKAKVAKHIKANKYGDDT---VETTLFLTEGDSAIGYLISTRDRE-LHGGYPLRGKVMNTWGMTP-AE
MLKNKEIFDICAITGLTIGEKAG-EYLPEG-EYYTLE-DG--TIVNENDEIFIDGVWKKVKDLL--------
------------------------------------------------------------------------
------------------------------------------------------------------------
------------------------------------------------------------------
>cl6_p_Aes508
---------------------------MS-DEFKVLTPREHVILRPNMYVGSVAYEPHERFLFG------KY
QSVSYVPGLVKIIDEIIDNSVDEGIRTDFKFANKIDIRFDLLEGSVTVVDNGRGIPQSLVNTPDGE-MPKPV
AAWTQTMAGSNF-DDTNRVSMGMNGVGSSLTNFFSKTFIGETCDGKNFLTVTCSDGASQVNWETKPGKIK--
GTSVYFIPDEK-HFEGKT-IDQQIVDIISDRITALSVVFPKIKFTINGEVASMK-FAEYAKMFG--DESLIL
ENDNFSIAICNSP-EGFRQVSYVNGLNIKNGGSHIDYLIDGISDELIPSIKRKHKIEISKARIKECLTMIVV
VRGMSNLRFDSQTKERLTNPLGEVK-SHIELDFKKLGKQIMNNDAILMPIIEAALARHLAAEKAA---LTKA
QKAAAKTKVAKHIKAGSWGDIS---KETTLFLTEGDSAIGYLLSVRDSE-LHGGYALRGKVMNTWGMKG-SD
VLKNRELADICAIMGLDLANPDDVEN----------------------------------------------
--------------------------------------------------RKYKNVAIMTDADPDGQGSIYP
CLLAFFSR-WPKLYD-LGCVRFVKTPVV-ILSKGKQ---TKWFYTITEFDAQKEKY---KGWEL--RYIKGL
GSLREH--EYSEVVNNPQYDIVDLGPDWEE-----LFEMLLGDEA-ELRKQWMSQ-----------
>cl6_p_phiAS4_YP_003969022.1 DNA topoisomerase II large subunit [Aeromonas phage phiAS4]
---------------------------MS-DEFKVLTPREHVILRPNMYVGSVAYEPHERFLFG------KY
QSVSYVPGLVKIIDEIIDNSVDEGIRTDFKFANKIDIRFDLLEGSVTVADNGRGIPQSLVNTPDGE-MPKPV
AAWTQTMAGSNF-DDTNRVSMGMNGVGSSLTNFFSKTFIGETCDGKNFLTVTCSDGASQVNWETKPGKIK--
GTSVYFIPDEK-HFEGKT-IDQQIVDIISDRITALSVVFPKIKFTINGEVASMK-FAEYAKMFG--DESLIL
ENDNFSIAICNSP-EGFRQVSYVNGLNIKNGGSHIDYLIDGIADELIPSIKRKYKIEISKARIKECLTMIVV
VRGMSNLRFDSQTKERLTNPLGEVK-SHIELDFKKLGKQIMNNDAILMPIIEAALARHLAAEKAA---LTKA
QKAAAKTKVAKHIKAGSWGDIS---KETTLFLTEGDSAIGYLLSVRDSE-LHGGYALRGKVMNTWGMKG-SD
VLKNRELADICAIMGLDLANPDDVEN----------------------------------------------
--------------------------------------------------RKYKNVAIMTDADPDGQGSIYP
CLLAFFSR-WPKLYD-LGCVRFVKTPVV-ILSKGKQ---TKWFYTITEFDAQKEKY---KGWEL--RYIKGL
GSLREH--EYSEVVNNPQYDIVDLGPDWEE-----LFEMLLGDEA-ELRKQWMSQ-----------
>cl6_p_v25_YP_656238.1 DNA topoisomerase II large subunit [Aeromonas virus 25]
---------------------------MS-DEFKVLTPREHVILRPNMYVGSVAYEPHERFLFG------KY
QSVSYVPGLVKIIDEIIDNSVDEGIRTDFKFANKIDIRFDLLEGSVTVVDNGRGIPQSMVNTPDGE-MPKPV
AAWTQTMAGSNF-DDTKRVSMGMNGVGSSLTNFFSKTFIGETCDGKNFLTVTCSDGASQVNWETKPGKIK--
GTSVYFIPDEK-HFEGKT-IDQQIVDIISDRITALSVVFPKIKFTINGEVASMK-FAEYAKMFG--DESLIL
ENDNFSIAICNSP-EGFRQVSYVNGLNIKNGGSHIDYLVDGIADELIPSIKRKHKIEISKARIKECLTMIVA
VRGMSNLRFDSQTKERLTNPLGEVK-SHIELDFKKLGKQIMNNDAILMPIIEAALARHLAAEKAA---LTKA
QKAAAKTKVAKHIKAGSWGDIS---KETTLFLTEGDSAIGYLLSVRDSE-LHGGYALRGKVMNTWGMKG-SD
VLKNRELADICAIMGLDLANPDDVEN----------------------------------------------
--------------------------------------------------RKYKNVAIMTDADPDGQGSIYP
CLLAFFSR-WPKLYD-LGCVRFVKTPVV-ILSKGKQ---TKWFYTITEFDAQKEKY---KGWEL--RYIKGL
GSLREH--EYSEVVNNPQYDIVDLGPDWEE-----LFEMLLGDEA-ELRKQWMSQ-----------
>cl6_ORF1_Aes012_YP_007677726.1
---------------------------MS-DEFKVLTPREHVILRPNMYVGSVAYEPHERFLFG------KY
QSVSYVPGLVKIIDEIIDNSVDEGIRTDFKFANKIDIRFDLLEGSVTVVDNGRGIPQSLVNTPDGE-MPKPV
AAWTQTMAGSNF-DDTNRVSMGMNGVGSSLTNFFSKTFIGETCDGKNFLTVTCSDGASQVNWETKPGKIK--
GTSVYFIPDEK-HFEGKT-IDQQIVDIISDRITALSVVFPKIKFTINGEVASMK-FAEYAKMFG--DESLIL
ENDNFSIAICNSP-EGFRQVSYVNGLNIKNGGSHIDYLIDGIADELIPSIKRKHKIEISKARIKECLTMIVI
VRGMSNLRFDSQTKERLTNPLGEVK-SHIELDFKKLGKQIMNNDAILMPIIEAALARHLAAEKAA---LTKA
QKAAAKTKVAKHIKAGSWGDTT---KETTLFLTEGDSAIGYLLSVRDSE-LHGGYALRGKVMNTWGMKG-SD
VLKNRELADICAIMGLDLAEPNPFKKLPDG-DFYEIELDGVMTIVNENDEVLIDNKWVQAKTLI--------
------------------------------------------------------------------------
------------------------------------------------------------------------
------------------------------------------------------------------
>cl6_ORF1_Aes516_AFN69964.1
---------------------------MS-DEFKVLTPREHVILRPNMYVGSVAYEPHERFLFG------KY
QSVSYVPGLVKIIDEIIDNSVDEGIRTDFKFANKIDIRFDLLEGSVTVVDNGRGIPQSLVNTPDGE-MPKPV
AAWTQTMAGSNF-DDTNRVSMGMNGVGSSLTNFFSKTFIGETCDGKNFLTVTCSDGASQVNWETKPGKIK--
GTSVYFIPDEK-HFEGKT-IDQQIVDIISDRITALSVVFPKIKFTINGEVASMK-FAEYAKMFG--DESLIL
ENDNFSIAICNSP-EGFRQVSYVNGLNIKNGGSHIDYLVDGIADELIPSIKRKHKIEISKARIKECLTMIVI
VRGMSNLRFDSQTKERLTNPLGEVK-SHIELDFKKLGKQIMNNDAILMPIIEAALARHLAAEKAA---LTKA
QKAAAKTKVAKHIKAGSWGDTT---KETTLFLTEGDSAIGYLLSVRDSE-LHGGYALRGKVMNTWGMKG-SD
VLKNRELADICAIMGLDLAEPNPFKKLPDG-DFYEIELDGVMTIVNENDEVLIDNKWVQAKTLI--------
------------------------------------------------------------------------
------------------------------------------------------------------------
------------------------------------------------------------------
>cl6_ORF1_R13_AWH14855.1
---------------------------MS-DEFKVLTPREHVILRPNMYVGSVAYEPHERFLFG------KY
QSVSYVPGLVKIIDEIIDNSVDEGIRTDFKFANKIDIRFDLLEGSVTVVDNGRGIPQSMVNTPDGE-MPKPV
AAWTQTMAGSNF-DDTKRVSMGMNGVGSSLTNFFSKTFIGETCDGKNFLTVTCSDGASQVNWETKPGKIK--
GTSVYFIPDEK-HFEGKT-IDQQIVDIISDRITALSVVFPKIKFTINGEVASMK-FAEYAKMFG--DESLIL
ENDNFSIAICNSP-EGFRQVSYVNGLNIKNGGSHIDYLVDGIADELIPSIKRKHKIEISKARIKECLTMIVI
VRGMSNLRFDSQTKERLTNPLGEVK-SHIELDFKKLGKQIMNNDAILMPIIEAALARHLAAEKAA---LTKA
QKAAAKTKVAKHIKAGSWGDIS---KETTLFLTEGDSAIGYLLSVRDSE-LHGGYALRGKVMNTWGMKG-SD
VLKNRELADICAIMGLDLAEPNPFKKLPDG-DFYEIELDGVMTIVNENDEVLIDNKWVQAKTLI--------
------------------------------------------------------------------------
------------------------------------------------------------------------
------------------------------------------------------------------
>cl6_ORF1_R15_AWH15677.1
---------------------------MS-DEFKVLTPREHVILRPNMYVGSVAYEPHERFLFG------KY
QSVSYVPGLVKIIDEIIDNSVDEGIRTDFKFANKIDIRFDLLEGSVTVVDNGRGIPQSMVNTPDGE-MPKPV
AAWTQTMAGSNF-DDTNRVSMGMNGVGSSLTNFFSKTFIGETCDGKNFLTVTCSDGASQVNWETKPGKIK--
GTSVYFIPDEK-HFEGKT-IDQQIVDIISDRITALSVVFPKIKFTINGEVASMK-FAEYAKMFG--DESIIL
ENDNFSIAICNSP-EGFRQVSYVNGLNIKNGGSHIDYLIDGIADELIPSIKRKHKIEISKARIKECLTMIVI
VRGMSNLRFDSQTKERLTNPLGEVK-SHIELDFRKLGKQIMNNDAILMPIIEAALARHLAAEKAA---LSKA
QKAAAKTKVAKHIKAGSWGDTT---KETTLFLTEGDSAIGYLLSVRDSD-LHGGYALRGKVMNTWGMKG-SD
VLKNRELADICAIMGLDLAEPNPFKKLPDG-DFYEIELDGVMTIVNENDEVLIDNKWVQAKTLI--------
------------------------------------------------------------------------
------------------------------------------------------------------------
------------------------------------------------------------------
>cl6_ORF1_AS-gz_YP_009613097.1
---------------------------MS-DEFKVLTPREHVILRPNMYVGSVAYEPHERFLFG------KY
QSVSYVPGLVKIIDEIIDNSVDEGIRTDFKFANKIDIRFDLLEGSVTVVDNGRGIPQSMVNTPDGE-MPKPV
AAWTQTMAGSNF-DDTKRVSMGMNGVGSSLTNFFSKTFIGETCDGKNFLTVTCSDGASQVNWETKPGKIK--
GTSVYFIPDEK-HFEGKT-IDQQIVDIISDRITALSVVFPKIKFTINGEVASMK-FAEYAKMFG--DESLIL
ENDNFSIAICNSP-EGFRQVSYVNGLNIKNGGSHIDYLIDGISDELIPSIKRKHKIEISKARIKECLTMIVI
VRGMSNLRFDSQTKERLTNPLGEVK-SHIELDFKKLGKQIMNNDAILMPIIEAALARHLAAEKAA---LTKA
QKAAAKTKVAKHIKAGSWGDIS---KETTLFLTEGDSAIGYLLSVRDSE-LHGGYALRGKVMNTWGMKG-SD
VLKNRELADICAIMGLDLAEPNPFKKLPDG-DFYEIELDGVMTIVNENDEVLIDNKWVQAKTLI--------
------------------------------------------------------------------------
------------------------------------------------------------------------
------------------------------------------------------------------
>cl7_p_Aeh1_NP_943883.1
---------------------------MS-QEFKVLSDKEHCLINTDMYIGSTSTETHDVLVDG------KF
VQIAYVPGLVKITDEVIDNSVDEAIRTNFEHANQIEVVIKD--NQVSVKDNGRGLPQGMVVTPEGVEVPLPL
AAWTRARAGSNFSAD--RKTIGKNGVGSALTNFFSDSFVGETGNGTNTVTVRCTNNADEVSYTTKAGKFK--
GTNVTFVPDFT-RFGVFQ-LDEDFEQVIQSRLLTLAVNFPPITFKYNGKKVEGK-FSKFAAQFG---DVVSH
NDDNVSLFFATS--EEYRQLSFVNGVHTKQGGNHVYGVLDSLSDELIPMIKRQHKIEINKARIKECLLIGLF
IRNLVAPKYDGQTKERLSSPWAQIR-DHMNLDYKALARKILKTPEVIDPIIASALAKKEAADKAA---ATKA
QKKAKKANVAKHVAA--AGLGR---LKTMLFLAEGDSAIGPFTRFRNEE-TQGSYPLRGKMLNVWNLPD-HE
VLKNKEIADLLGILNVEL-RSKEA------------------------------------------------
--------------------------------------------------PAYTDIAIMTDADQDGKGSIAM
LAIAFFYKFWPHWFE-QGRIHIVRTPEY-ISTNGKK---TDWSYSRDEFRSKKFDG---K-WTH--RHIKGL
GSLTV---EGDDCEYKQCIENLVLEQVVIDDQTPELLEMLFGDDE-HKRKQWLGFDDDIIIEEEEG
>cl7_p_Acj61_YP_004009629.1 gp60plus39 DNA topoisomerase subunit [Acinetobacter phage Acj61]
---------------------------MINNEIKILSDKEHIIKRSGMYIGSSANEEHERFVFG------QF
QKIKYVPGLVKIIDEIIDNSIDEAIRTNFQFANKIDVTVSP--HLVSVSDNGRGIPQAMITTPEGEQIPGPV
AAWTRPKAGGNFGDDSERKTGGMNGVGSSLTNIFSTIFTGITCDGTNTITVKCKDNMDSIDWKSKAGGRQ--
GTSVSFEPDFS-HFDCEI-IGDQVIKIIEDRLQTLSVVYPDIAFKFNGTRVIGN-FKKYAKQFD--EHMLVM
DTEKCAIGIGRSD-DGFRQLTYVNNIHTKNGGSHIDYVMDELANEMIPLIKRKHKIDINKARIKECITVVMF
VRDMSNMRFDSQTKERLTSPWGEIK-SHIDIDIKKLARMFVNSEEILMPIIEAVLARKLAAEKAA---ETKA
SKAASRAKVAKHIKANAYGKED---IETTLFLTEGDSAIGYLLSTRNRE-LHGGYPLRGKFMNTWGMLP-SD
ILKNKESFDICAITGLVFGEKAEG------------------------------------------------
--------------------------------------------------LNYRNIAIMTDADVDGTGSIYP
SLLAFFAN-WPELFE-QGRIKFVKTPVW-ICQKGKE---QKWFYTSDEYEAVKDEL---KGWNA--RYIKGL
GSLEVD--EYEKVINEPHYDVVKLPENWKE-----HFEMLLGNDS-APRKVWMSA-----------
>cl7_ORF1-2_Asswx_1_QAX97938.1
---------------------------MKEQEGKILSDYEHIFLNSDMYVGSLSEETHLVLVDG------NF
VEKQYIPGLVKIIDEIIDNSVDEAIRTDFKFANKIDIVVDDQTNQVSISDNGRGIPQYDVKTPEGETIPYPQ
ACYTRARSGGNFSAD--RKGIGKNGVGSVLTNLYSTMFRATTCDGKNTVTIYCTQNAEHQSYTKKKGGTQ--
GTTVEFIPDLLDKFNIFGGMPPDVVDVIRSRVEILSVLFPQVKFTFNKKKVDSK-FKKFASDFG---DPVIF
ENENCSFFIGTS--DEFRQLSYVNGVHTKQGGNHVEYLINSLCDELTPMIKRKFKVEINKARIKENTLLFLS
LRGFEGAKFDGQTKERLSNSNGQIK-DHCGIDIKSIAKKMISNDSVIMPIVESAIAKRDAVEKAL---ATKA
QKKALTANVPKHIQANKYGKKG---FETTLFLTEGDSASGPLGITRDHD-TQGGFPLKGKLLSVHKCEK-VK
VIANKEIANIISILGMTLDD---TKELPSG-DFFVNK-DG--FIVAENDEMLVNGKWVETRGIVNGKDWEQT
LQP----------------------------DMLKYRGQKGVRR---NTKANYDYVAILVDADPDGRGHISN
LIISLFHKYWKHFID-QGRLLVCRTPEF-ISRNGKE---TVWSYDTVEFHSKTFKG---SGWKH--EHVKGL
GQLDRA--DYKKCIRDPYMEVVRVDEQAAD-----ALEMFFGTES-DLRKVWMDD-----------
>cl7_ORF1-2_AP1_QMV28873.1 DNA topoisomerase large subunit [Aeromonas phage AP1]
---------------------------MKEQEGKILSDYEHIFLNSDMYVGSLSEETHLVLVDG------NF
VEKQYIPGLVKIIDEIIDNSVDEAIRTDFKFANKIDIVVDDQTNQVSISDNGRGIPQYDVKTPEGETIPYPQ
ACYTRARSGGNFSAD--RKGIGKNGVGSVLTNLYSTMFRATTCDGKNTVTIYCTQNAEHQSYTKKKGGTQ--
GTTVEFIPDLLDKFNIFGGMPPDVVDVIRSRVEILSVLFPQVKFTFNKKKVDSK-FKKFASDFG---DPVIF
ENENCSFFIGTS--DEFRQLSYVNGVHTKQGGNHVEYLINSLCDELTPMIKRKFKVEINKARIKENTLLFLS
LRGFEGAKFDGQTKERLSNSNGQIK-DHCGIDIKSIAKKMISNDSVIMPIVESAIAKRDAVEKAL---ATKA
QKKALTANVPKHIQANKYGKKG---FETTLFLTEGDSASGPLGITRDHD-TQGGFPLKGKLLSVHKCEK-VK
VIANKEITNIISILGMTLDD---TKELPSG-DFFVNK-DG--FIVAENDEMLVNGKWVETRGIVNGKDWEQT
LQP----------------------------DMLKYRGQKGVRR---NTKANYDYVAILVDADPDGRGHISN
LIISLFHKYWKHFID-QGRLLVCRTPEF-ISRNGKE---TVWSYDTVEFHSKTFKG---SGWKH--EHVKGL
GQLDRA--DYKKCIRDPYMEVVRVDEQAAD-----ALEMFFGTES-DLRKVWMDD-----------
>cl7_ORF1-2_AS-zj_YP_009834354.1
---------------------------MKEQEGKILSDYEHIFLNSDMYVGSLSEETHLVLVDG------NF
VEKQYIPGLVKIIDEIIDNSVDEAIRTDFKFANKIDIVVDDQTNQVSISDNGRGIPQYDVKTPEGETIPYPQ
ACYTRARSGGNFSAD--RKGIGKNGVGSVLTNLYSTMFRATTCDGKNTVTIYCTQNAEHQSYTKKKGGTQ--
GTTVEFIPDLLDKFNIFGGMPPDVVDVIRSRVEILSILFPQVKFTFNKKKVDSK-FKKFASDFG---NPVIF
ENENCSFFIGTS--DEFRQLSYVNGVHTKQGGNHVEYLINSLCDELTPMIKRKFKVEINKARIKENTLLFLS
LRGFEGAKFDGQTKERLSNSNGQIK-DHCGIDIKSIAKKMISNDSVIMPIVESAIAKRDAVEKAL---ATKA
QKKALTANVPKHIQANKYGKKG---FETTLFLTEGDSASGPLGITRDHD-TQGGFPLKGKLLSVHKCEK-VK
VIANKEIANIISILGMTLDD---TKELPSG-DFFVNK-DG--FIVAENDEMLVNGKWVETRGIVTGKDWEQT
LQP----------------------------DMLKYRGQKGVRR---NTKANYDYVAILVDADPDGRGHISN
LIISLFHKYWKHFID-QGRLLVCRTPEF-ISRNGKE---TVWSYDTVEFHSKTFKG---SGWKH--EHVKGL
GQLDRA--DYKKCIRDPYMEVVRVDEQAAD-----ALEMFFGTES-DLRKVWMDD-----------
>cl7_ORF1-2_Assk_QAX99013.1
---------------------------MKEQEGKILSDYEHIFLNSDMYVGSLSEETHLVLVDG------NF
VEKQYIPGLVKIIDEIIDNSVDEAIRTDFKFANKIDIVVDDQTNQVSISDNGRGIPQYDVKTPEGETIPYPQ
ACYTRARSGGNFSAD--RKGIGKNGVGSVLTNLYSTMFRATTCDGKNTVTIYCTQNAEHQSYTKKKGGTQ--
GTTVEFIPDLLDKFNIFGGMPPDVVDVIRSRVEILSVLFPQVKFTFNKKKVDSK-FKKFASDFG---DPVIF
ENENCSFFIGTS--DEFRQLSYVNGVHTKQGGNHVEYLINSLCDELTPMIKRKFKVEINKARIKENTLLFLS
LRGFEGAKFDGQTKERLSNSNGQIK-DHCGIDIKSIAKKMISNDSVIMPIVESAIAKRDAVEKAL---ATKA
QKKALTANVPKHIQANKYGKKG---FETTLFLTEGDSASGPLGITRDHD-TQGGFPLKGKLLSVHKCEK-VK
VIANKEIANIISILGMTLDD---TKELPSG-DFFVNK-DG--FIVAENDEMLVNGKWVETRGIVTGKDWEQT
LQP----------------------------DMLKYRGQKGVRR---NTKANYDYVAILVDADPDGRGHISN
LIISLFHKYWKHFID-QGRLLVCRTPEF-ISRNGKE---TVWSYDTVEFHSKTFKG---SGWKH--EHVKGL
GQLDRA--DYKKCIRDPYMEVVRVDEQAAD-----ALEMFFGTES-DLRKVWMDD-----------
>cl7_ORF1-2_AS-yj_ATI18012.1
---------------------------MKEQEGKILSDYEHIFLNSDMYVGSLSEETHLVLVDG------NF
VEKQYIPGLVKIIDEIIDNSVDEAIRTDFKFANKIDIIVDDQTNQVSISDNGRGIPQYDVKTPEGETIPYPQ
ACYTRARSGGNFSAD--RKGIGKNGVGSVLTNLYSTMFRATTCDGKNTVTIYCTQNAEHQSYTKKKGGTQ--
GTTVEFIPDLLDKFNIFGGMPPDVVDVIRSRVEILSVLFPQVKFTFNKKKVDSK-FKKFASDFG---DPVIF
ENENCSFFIGTS--DEFRQLSYVNGVHTKQGGNHVEYLINSLCDELTPMIKRKFKVEINKARIKENTLLFLS
LRGFEGAKFDGQTKERLSNSNGQIK-DHCGIDIKSIAKKMISNDSVIMPIVESAIAKRDAVEKAL---ATKA
QKKALTANVPKHIQANKYGKKG---FETTLFLTEGDSASGPLGITRDHD-TQGGFPLKGKLLSVHKCEK-VK
VIANKEIANIISILGMTLDD---TKELPSG-DFFVNK-DG--FIVAENDEMLVNGKWVETRGIVTGKDWEQT
LQP----------------------------DMLKYRGQKGVRR---NTKANYDYVAILVDADPDGRGHISN
LIISLFHKYWKHFID-QGRLLVCRTPEF-ISRNGKE---TVWSYDTVEFHSKTFKG---SGWKH--EHVKGL
GQLDRA--DYKKCIRDPYMEVVRVDEQAAD-----ALEMFFGTES-DLRKVWMDD-----------
>cl7_ORF1-2_AS-szw_ATI17499.1
---------------------------MKEQEGKILSDYEHIFLNSDMYVGSLSEETHLVLVDG------KF
VEKQYIPGLVKIIDEIIDNSVDEAIRTDFKFANKIDIVVDDQTNQVSISDNGRGIPQYDVKTPEGETIPYPQ
ACYTRARSGGNFSAD--RKGIGKNGVGSVLTNLYSTMFRATTCDGKNTVTIYCTQNAEHQSYTKKKGGTQ--
GTTVEFIPDLLDKFNIFGGMPPDVVDVIRSRVEILSVLFPQVKFTFNKKKVDSK-FKKFASDFG---DPVIF
ENENCSFFIGTS--DEFRQLSYVNGVHTKQGGNHVEYLINSLCDELTPMIKRKFKVEINKARIKENTLLFLS
LRGFEGAKFDGQTKERLSNSNGQIK-DHCGIDIKSIAKKMISNDSVIMPIVESAIAKRDAVEKAL---ATKA
QKKALTANVPKHIQANKYGKKG---FETTLFLTEGDSASGPLGITRDHD-TQGGFPLKGKLLSVHKCEK-VK
VIANKEIANIISILGMTLDD---TKELPSG-DFFVNK-DG--FIVAENDEMLVNGKWVETRGIVTGKDWEQT
LQP----------------------------DMLKYRGQKGVRR---NTKANYDYVAILVDADPDGRGHISN
LIISLFHKYWKHFID-QGRLLVCRTPEF-ISRNGKE---TVWSYDTVEFHSKTFKG---SGWKH--EHVKGL
GQLDRA--DYKKCIRDPYMEVVRVDEQAAD-----ALEMFFGTES-DLRKVWMDD-----------
>cl7_ORF1-2_CC2_YP_007010261.1
---------------------------MKEQEGKILSDYEHIFLNSDMYVGSLSEETHLVLVDG------KF
VEKQYIPGLVKIIDEIIDNSVDEAIRTDFKFANKIDIIVDDQTNQVSISDNGRGIPQYDVKTPEGETIPYPQ
ACYTRARSGGNFSAD--RKGIGKNGVGSVLTNLYSTMFRATTCDGKNTVTIYCTQNAEHQSYTKKKGGTQ--
GTTVEFIPDLLDKFNIFGGMPPDVVDVIRSRVEILSVLFPQVKFTFNKKKVDSK-FKKFASDFG---DPVVF
ENENCSFFIGTS--DEFRQLSYVNGVHTKQGGNHVEYLINSLCDELTPMIKRKFKVEINKARIKENTLLFLS
LRGFEGAKFDGQTKERLSNSNGQIK-DHCGIDIKSIAKKMISNDSVIMPIVESAIAKRDAVEKAL---ATKA
QKKALTANVPKHIQANKYGKKG---FETTLFLTEGDSASGPLGITRDHD-TQGGFPLKGKLLSVHKCEK-VK
VIANKEIANIISILGMTLDD---TKELPSG-DFFINK-DG--FIVAENDEMLVNGKWVETRGIVTGKDWEQT
LQP----------------------------DMLKYRGQKGVRR---NTKANYDYVAILVDADPDGRGHISN
LIISLFHKYWKHFID-QGRLLVCRTPEF-ISRNGKE---TVWSYDTTEFHSKTFKG---SGWKH--EHVKGL
GQLDRA--DYKKCIRDPYMEVVRVDEQAAD-----ALEMFFGTES-DLRKVWMDD-----------
>cl7_ORF1-2_v65_YP_004300843.1
---------------------------MKEQEGKILSHYEHIFLNSDMYVGSLSEETHLVLENG------KF
VSKNYIPGLAKVIDEIVDNSVDEAIRTDFKYANKIDIVVDDQTNQVTISDNGRGIPQYDVTTPEGEVVPYPL
ACYTRAMAGGNFVKE--RKGIGKNGVGSVLTNLYSTMFRATTCDGKNTVTIYCTQNAENQSYTKKKGGTQ--
GTTVEFIPDLLDKFGIFGGIPNDIVDVIKSRVEILSVLFPQIKFTFNKKKVDSK-FKKFASDFG---DPVIF
ENEKCSFFIGTS--DEFRQLSYVNGVHTKQGGNHVEYLINGLCDELTPMIKRKFKVEINKSRIKENTLIFMS
LRGFEGAKFDGQTKERLSNSNGQIK-DHCGIDLKAIAKRMISNDSVIMPIVESAIAKRDAVEKAL---ATKA
QKKALTSNVPKHIQANKYGKKG---FETVLFLTEGDSALGFLGATRDHD-TQGGFPLRGKMLSVHKISDKTK
VLKNAEITNIISILGITLDD---TKELPSG-DFYRN--GD--LVVAENDEMIVNGKWVQTRDIITGNEWTHE
LKP----------------------------DMVHYRNQTNVRR---NTAANYDYVSILVDADPDGRGHISN
LIISLFHKYWKHYID-QGRLLVCRTPEY-ISRKGKD---VVWCYDTVEFNNKKFAG---TGWKH--EHVKGL
GQLNKE--DYKKCIRDPYMERVSIDGSAGE-----SLEMFFGNES-DLRKAWMDE-----------
>cl7_ORF1-2_Aswh_1_QAY01208.1
---------------------------MKEQEGKILSDYEHIFMNEDMYIGSVSEETHVVLDNG------TF
VEKRYIPGMAKIIDEIIDNSVDEAIRTDFKFANKIDVSIDDQENRITIADNGRGIPQYDVETPEGEIIPYPL
ACYTRARSGGNFDKE--RKGIGKNGVGSVLTNLYSTMFRASTCDGKNTVTIYCTQNAENQDYSTTKGGKQ--
GTTVEFIPDLIGKFGVFN-ICDDLIDVIRSRVEILSVLFPQVKFTFNKKRVESK-LKKFSSDFG---DPIVF
ENDNCSFFIGTS--DEFRQLSYVNGVHTKQGGNHVEYLINGLCDELTPMIKRKFKVEINKARIKENTLIFIS
LRNFVGAKFDGQTKERLSNSNGQIK-DHCDIDFKSLAKKVISNESVIMPIVQSAIAKRDAIEKAL---ATKA
QKKALSSNVPKHVAANKYGKKG---FETTLFLTEGDSAIGFFASSRDKD-TQGGFPLRGKLLSVHKQDNIAK
VMKNKEISEIVSIMGMPLDE---NKEQPPG-DFYRN--GD--LVVAENDEVLVNGVWKQARDLISGVEWIRE
MSP----------------------------NVKHYRQQSGVRR---NTSANYDYVAILVDADPDGRGHISP
LIISLFHKYWKHFID-QGRLLVCRTPEY-ISTKGKE---TVWCYDTNEFNNKKFVG---KGWVH--KHIKGL
GQLKLE--DYKKCIRDPYLEVIDVDTKSDE-----SLEMFFGKIS-SLRKDWMEDEE---------
>cl7_ORF1-2_ZPAH1_QQG33954.1 DNA topoisomerase II large subunit [Aeromonas phage ZPAH1]
---------------------------MKEQEGKILSDYEHIFMNEDMYIGSVSEETHVVLDNG------TF
VEKRYIPGMAKIIDEIIDNSVDEAIRTDFKFANKIDVSIDDQENRITIADNGRGIPQYDVETPEGEIIPYPL
ACYTRARSGGNFDKE--RKGIGKNGVGSVLTNLYSTMFRASTCDGKNTVTIYCTQNAENQDYSTTKGGKQ--
GTTVEFIPDLIGKFGVFN-ICDDLIDVIRSRVEILSVLFPQVKFTFNKKRVESK-LKKFSSDFG---DPIVF
ENDNCSFFIGTS--DEFRQLSYVNGVHTKQGGNHVEYLINGLCDELTPMIKRKFKVEINKARIKENTLIFIS
LRNFVGAKFDGQTKERLSNSNGQIK-DHCDIDFKSLAKKVISNESVIMPIVQSAIAKRDAIEKAL---ATKA
QKKALSSNVPKHVAANKYGKKG---FETTLFLTEGDSAIGFFASSRDKD-TQGGFPLRGKLLSVHKQDNIAK
VMKNKEISEIVSIMGMPLDE---SKEQPPG-DFYRN--GD--LVVAENDEVLVNGVWKQARDLISGVEWVRE
MSP----------------------------NVKQYRKQSGVRR---NTSANYDYVAILVDADPDGRGHISP
LIISLFHKYWKHFID-QGRLLVCRTPEY-ISTKGKE---TVWCYDTNEFNNKKFVG---KGWVH--KHIKGL
GQLKLE--DYKKCIRDPYLEVIDVDTKSDE-----SLEMFFGKLS-SLRKDWMEDEE---------
>cl8_ORF1_CPt10_YP_009168943.1
-------------------------------MIKKLTDREHILKRPSMYIGAIDSTNTEDFIIESG--KIKY
TTLNYVPGLIKIINEIIDNSVDAAIRSKFKSGLNISVKISND--TVSIEDDGTGIP--VIK--SGD-HYMPE
LAWNHAKAGSNFDDDANRVTIGTNGVGSYCTNVWSINFKGITDDGKNRYIFKSKNNAETYSENIEASKKS--
GTLVEFKPDLE-RFNLKE-IDETHKNIIYQRLLNLAICYPEINFKFNSKKIDFKSFKNYLNMFS--SDFELY
ENQNIKIGIIPNELDDFKQFSFVNGLKIPDGGVHIDTIMSNVVQGIRDKLVKKYK-SIKPGDIKNKLMIVCF
INGMPNLKFNSQSKEKITNSVKEFN-DFSNIDYN-FINKILKNKSIIDPIIDIYKVKEALNADKA----LKS
VEKSKKLKSEKYFRATKS--------QKYLCICEGFSAYGGISQVLGNE-HTSFYVLKGKPLNSWDVTN-QK
FAANRELSELYQILSENAE----FEDLQDG-KFYEIKIDGKTYIMNENDTIEINNIKYNFEDLQKGL-----
------------------------------------------------------------------------
------------------------------------------------------------------------
------------------------------------------------------------------
>cl8_ORF1_MG3
------------------------------------------------------------------------
------------------------------------------------------------------------
------------------------------------------------------------------------
------------------------------------------------------------------------
------------------------------------------------------------------------
------------------------------------------------------------------------
----------------------------------------------------------------PIYKE-KS
IANNAELSELYKIIKNTIEI---EKD-GDG-DFFELEIDGKKYIVNENDILTLDGKEYLVKDLIS-------
------------------------------------------------------------------------
------------------------------------------------------------------------
------------------------------------------------------------------
>cl8_ORF1_MG2
------------------------------------------------------------------------
------------------------------------------------------------------------
------------------------------------------------------------------------
------------------------------------------------------------------------
------------------------------------------------------------------------
----------------------------------------------MDKTTLEMMHELVEIDSVS---EESY
H--NCVDITVDSSDHTF---------LLGNGIISHNSALGGLLPSLGRN-EKAYYMLKGKPLNAYSSSQ-KK
FIDNKELSGLYQIIKNGVTF---EDK-PDG-DFYKINIDGTELIVNINDEVKIGEKWVSVRDLIKDYNI---
------------------------------------------------------------------------
------------------------------------------------------------------------
------------------------------------------------------------------
>cl8_ORF1_CP220_YP_009169139.1
-------------------------------MIKKLTDREHILKRPSMYIGAIDSTNTEDFIIESG--KIKY
TTLNYVPGLIKIINEIIDNSVDAAIRSKFKSGLNISVKISND--TVSIEDDGTGIP--VIK--SGD-HYMPE
LAWNHAKAGSNFDDDANRVTIGTNGVGSYCTNVWSINFKGITDDGKNRYIFKSKNNAETYSENIEASKKS--
GTLVEFKPDLE-RFNLKE-IDETHKNIIYQRLLNLAICYPEINFKFNSKKIDFKSFKNYLNMFS--SDFELY
ENQNIKIGIIPNELDDFKQFSFVNGLKIPDGGVHIDTIMSNVVQGIRDKLVKKYK-SIKPGDIKNKLMIVCF
INGMPNLKFNSQSKEKITNSVKEFN-DFSNIDYN-FINKILKNKSIIDPIIDIYKVKEALNADKA----LKS
VEKSKKLKSEKYFRATKS--------QKYLCICEGFSAYGGISQVLGNE-HTSFYVLKGKPLNSWDVTN-QK
FAANRELSELYQILSENAE----FEDLKDG-KFYEIKIDGKTYIMNENDTIEINNIKYNFEDLQKGL-----
------------------------------------------------------------------------
------------------------------------------------------------------------
------------------------------------------------------------------
>cl8_ORF1_IBB35_YP_009590803.1
-------------------------------MIKKLTDREHILKRPSMYIGAIDSTNTEDFIIESG--KIKY
TTLNYVPGLIKIINEIIDNSVDAAIRSKFKSGLNISVKISND--TVSIEDDGTGIP--VIK--SGD-HYMPE
LAWNHAKAGSNFDDDANRITIGTNGVGSYCTNVWSTNFKGITDDGKNRYIFKSKNNAETYSANIEASKKS--
GTLVEFKPDLE-RFNLKE-IDETHKNIIYQRLLNLAICYPEINFKFNSKKIDFKSFKNYLNMFS--SNFELY
ENQNIKIGIIPNELDDFKQFSFVNGLKIPDGGVHIDTIMNNVVQGIRDKLVKKYK-SIKPGDIKNKLMIVCF
INGMPNLKFNSQSKEKITNSVKEFN-EFSNIDYS-FINKILKNKSIIDPIIDIYKVKEALNADKA----LKS
VEKSKKLKSEKYFRATKS--------QKYLCICEGFSAYGGISQVLGNE-HTSFYVLKGKPLNSWDVTN-QK
FAANRELSELYQILSENAE----FEDLKDG-KFYEIKIDGKTYIMNENDTIEINNIKYNLEDLQKGL-----
------------------------------------------------------------------------
------------------------------------------------------------------------
------------------------------------------------------------------
>cl9_ORF1_MGS6
------------------------------------------------------------------------
------------------------------------------------------------------------
------------------------------------------------------------------------
------------------------------------MCFPGIKFKFNGKKLNIKNFKDYINNFS--NYNIIY
NDEKYSFAVLPSNTDEFQHFSYVNGLKIPEGGTHIDNISNSIVTKLREKLEKKYK-TIKPADIKNHLFVVAI
LKDFINPKFNSQTKEKLTNSVGEVNTYLGDIDYDKIAKSIMKVDEIINPIIDIFKIK-EEFKRKQ---ELKA
LDKPKKIKDEHYTPATKN--------KKYLLVCEGASAQGGLMPVCGRE-DFGYYTLKGKPLNSWSSTQ-QK
FTANKELSGLYQVIKNEGI----MEDCPDG-EWYKLEINGKEMIVNENDDIMIDNKWVRVKDLL*-------
------------------------------------------------------------------------
------------------------------------------------------------------------
------------------------------------------------------------------
>cl8_ORF1_CP21_YP_007005200.1
-------------------------------MIKKLTDREHILKRPSMYIGAIDSTNTEDFIIESG--KIKY
TTLNYVPGLIKIINEIIDNSVDAAIRSKFKSGLNISVKISND--TVSIEDDGTGIP--VIK--SGD-HYMPE
LAWNHAKAGSNFDDDANRVTIGTNGVGSYCTNVWSINFKGITDDGKNRYIFKSKNNAETYSENIEASKKS--
GTLVEFKPDLE-RFNLKE-IDETHKNIIYQRLLNLAICYPEINFKFNSKKIDFKSFKNYLNMFS--PDFELY
ENQNIKIGIIPNELDDFKQFSFVNGLKIPDGGVHIDTIMSNVVQGIRDKLVKKYK-SIKPGDIKNKLMIVCF
INEMPNLKFNSQSKEKITNSVKEFN-DFSNIDYN-FINKILKNKSIIDPIIDIYKVKEALNADKA----LKS
VEKSKKLKSEKYFRATKS--------QKYLCICEGFSAYGGISQVLGNE-HTSFYVLKGKPLNSWDVTN-QK
FAANRELSELYQILSENAE----FEDLQDG-KFYEVTIDGKTYIMNANDTIEINNIKYNFEDLQKGLQ----
------------------------------------------------------------------------
------------------------------------------------------------------------
------------------------------------------------------------------
>cl8_ORF1_F379_QOI69469.1 putative DNA topoisomerase, type IIA [Campylobacter phage F379]
-------------------------------MIKKLTDREHILKRPSMYIGAIDSTNTEDFIIESG--KIKY
TTLNYVPGLIKIINEIIDNSVDAAIRSKFKSGLNISVKISND--TVSIEDDGTGIP--VIK--SGD-HYMPE
LAWNHAKAGSNFDDDANRVTIGTNGVGSYCTNVWSINFKGITDDGKNRYIFKSKNNAESYSENIEKSKKS--
GTLVEFKPDLE-RFNLKE-IDETHKNIIYQRLLNLAICYPEINFKFNSKKIDFKSFKNYLNMFS--SDFELY
ENQNIKIGIIPNELDDFKQFSFVNGLKIPDGGVHIDTIMNNVVQGIRDKLVKKYK-SIKPGDIKNKLMIVCF
INGMPNLKFNSQSKEKITNSVKEFN-DFSNIDYN-FINKILKNKSIIDPIIDIYKVKEALNADKA----LKS
VEKSKKLKSEKYFRATKS--------QKYLCICEGFSAYGGISQVLGNE-HTSFYVLKGKPLNSWDVTN-QK
FAANRELSELYQILSENAE----FEDLQDG-KFYEVTIDGKTYIMNENDTIEINNIKYNFEDLQKGL-----
------------------------------------------------------------------------
------------------------------------------------------------------------
------------------------------------------------------------------
>cl9_ORF1_MGS4
-----------------------------MEEIEKKSPREHILERPNMYIGASNFIETEDYILVND--KIQK
TTVSCIPGLLKIINEIIDNSVDIAIKTDFEGCNLVNVRITNE--TVIVEDNGPGIA--VKKNSDGE--YYPY
VCWGYAMAGSNFNNDSERKSIGLNGLGSYCSNVWSKEFIGISDDGINRYIVKFRDNASSHTESVTKTVSK--
GVTVKFKPDLE-RFGISE-IDDVHRNLIYLRLLNLSICFPKIQFKFNGKQIKTKNFKSYISSFS--ESFETI
QSENYNFAIIPSPSDEFQSFSYVNGLNIRDGGTHIDVIINSVVSCLRESLSKKYK-TIKPADIKNKLMVVGV
FTDFTNPKFNSQTKEKLTNSISEVNQYLGNIDYQALSKKILKNSSIIDPVIEVFKIK-EEFKNRQ---ELKT
LQKTKKIKDEHYLPATKE--------NKYIFIAEGGSALAGLIPSCGRE-EFAYYCLRGKPLNVWTVSQ-SK
FTANKELSTLYKIIK-SLES---EELMEDG-DFYKITVDGKEIVVNENDSVKINGKWINVKELINENSKD*-
------------------------------------------------------------------------
------------------------------------------------------------------------
------------------------------------------------------------------
>cl9_ORF1_MGS5
---------------------------------KKKTSREHILERPNMYIGASNVVEVEDYCLVND--KIQR
TSVKCVPGLLKIINEIIDNSVDIAIKTNFEGCNSVSVKITDD--TVVVEDNGPGIP--VSKNPEGE--YIPF
VCWGYAMSGSNFDNDENRTHLGMNGVGSYCTNVWSTEFTGISDDSKNRYTVKFKNNALDYKETVSDSVSK--
GVTVKFKPDLK-RFGIEK-IDQTHKDLVYQRLLNLSISFPLIQFKFNNKAIKTKNFKSYVSSFADEGSFEVF
QSDNFSFAVIPSPSDEFQQFSYLNGLNIKDGGTHIDVIANNIVSLLRDSLSKKYK-TIKPADIKNKLMVVGV
FKNFANPKFNSQTKEKLTNSVSEVNRYFGDIDYQSLSKKILKNSNIISPIIEVFKIK-EELKNRQ---ELKT
LNKAKKIKDEHYLPALKE--------SKYIMVVEGLSALAGLTPSLGRE-QCAYYCLRGKPLNVWNASQ-SK
FTSNKELSTLYKIVK-SLEE---EEPMEDG-DFYKIEVNGKEMIVNENDEIKVDGKWVSVKEFIG*------
------------------------------------------------------------------------
------------------------------------------------------------------------
------------------------------------------------------------------
>cl9_ORF1_MGS7
-----------------------------MENYLKKTSREHILERPNMYIGANNLVKSNEYVLINDS-RIGI
KEVEYVPGLLKIINEIIDNSVDIAIKTGFKGCNEISVKMYPD--YVEVVDNGPGIP--VKKNTDGE--WIPF
VCWGYAMSGSNFGNDQNRTQIGMNGVGSYCTNVWSKKFTGISDDGENRYEITFKDNASTFVDTVKKSVGH--
GVSVKFYPDLE-RFGLEK-ITQEHIDLIKQRLVNLNVTFPEITFKFNGKKIGITSFKKYIKLFG--DQYEVF
ETENYQFAILPSDTDEFQQFSYVNGLNIKDGGTHIDIISSYVSNGIRDKLIRKYK-TLKPADIKNKLMVVAF
IKNFANPKFNSQTKEKITNTTGEMNAYFGDSSWEPIIKSVLKNSAIIDPIVDVFKIK-EELKRKA---EMKA
ISKPKKIKNDKYVPANKE--------NKYLMITEGESAAGSLMPTFGME-ECGYYMLKGKPLNAWDVSQ-QK
FTSNKELSDLYNIIKNTTHE----SPEEDG-DWYEIEIDGKMQIVNENDEIFYKGSWKLVKDLL*-------
------------------------------------------------------------------------
------------------------------------------------------------------------
------------------------------------------------------------------
>cl10_p_DAR75975.1 TPA: DNA TOPOISOMERASE IV, B SUBUNIT [Myoviridae sp.]
----------------------------MKNDFQMLSDREHILKRNAMYIGSIDFEEQEDFNFDND--HIKY
ENFKIIPGLCKIINEVIDNSIDEAIKTNFKYGNEISIIIEKD--KVQVQDNGRGIP--VVK--QGD-FYQPY
LCWGRAKAGSNFEDD-NHIQMGMNGIGSYCTNVWSEKFIGETDDGKNSYKVTFKNNAETFTESISKSKSQ--
GTTVTFYPDLK-RFNITE-IDENHVNYIYQRILCLANIFDKIKFKFNKKLIRVKNFKEFAKLFN--ENFEIY
ETDDVKIAIMPNDTDDFKHFTYVNGLKIKDGGIHVDTIIKNVVNIIRDKISKKYK-NIKPGDIRNKLMLVSF
IKNFPSPKFNSQTKEKLTNSEAEFN-KFSNIDYSFV-NKILKNNAFIDPIVEIYKIK-EEFENRK---ALKS
VEKVKKIKSDKYFKATKS--------NKYLSICEGFSAFSGISKILGNQ-DWSYFSLKGKPLNAWEITH-QK
FAANKELSELYQIIKN--------------------------------------------------------
--------------------------------------------------ENFENVVITSDADLDG-IHINS
LLIAFFEK-YMPEYK--DRIYRLNTPVK-ANKKNGKL--TSWVYDLNDELPIK------PGETQ--SYYKGL
GSWNVD--DLDHVIQKDGLEKMLVKFKFDSKEV---IDDFMSDKKSDARKEYILNNTFSIAKI---
>cl10_p_DAM86131.1 TPA: DNA TOPOISOMERASE IV, B SUBUNIT [Myoviridae sp.]
----------------------------MKNDFKVLDDREHLILRPSMYIGSINFEEQNDFNFDED--KMKY
ENFKIIPGLCKIINEVIDNAIDEAIKTDFKFSTEINIEISED--KVKVQDNGRGIP--VVK--HGE-YYQPF
LCWGRAKSGSNFNDD-NHTQLGMNGVGSYCSNVFSKKFIGETDDGKNSYKVTFKDNASESTESLGKSVQH--
GTTVTFYPDIK-RFNITE-IDEVHINYIYQRVLCLANIFDKIKFKFNKKLIKTKNFKDFIKLFS--SDFEIY
ENENVKIALIPNDTDDFKQFSYVNGLKIKDGGTHCDCIMKNVVNIIRDKISKKYK-NIKPGDIRNKLTLITF
ISNFPSPKFNSQTKEKLTNSDSEFN-NFANIDYSFV-NKILKNNAFIDPIIEIYKIK-EEYENRK---ALKS
VEKVKKIKSERYIRGVGD--------SKYLILTEGLSALGGISKVLGNK-NINYYVLRGKPLNSWEISH-QK
FASNKELSELYQIVKS--------------------------------------------------------
--------------------------------------------------DEFSRIIVASDQDLDG-IHINS
LLIAFIEK-YLPEYK--DKLYRLNTPVK-ANKKNNKL--TSWVYDLNEELPIK------SGESQ--AYYKGL
GTWPKE--DLEQVIDTDGLEKMLMRFEFDSKDI---IDDFMSDKKSDVRKEYILNNEFSIAKI---
>cl10_ORF1_MGS8
----------------------------MKNDFKVLDDREHLILRPSMYIGSINFEEQNDFNFDED--KMKY
ENFKIIPGLCKIINEVIDNAIDEAIKTDFKFSTEINIEISED--KVKVQDNGRGIP--VVK--HGE-YYQPF
LCWGRAKSGSNFNDD-NHTQLGMNGVGSYCSNVFSKKFIGETDDGKNSYKVIFKDNASESTESLGKSVQH--
GTTVTFYPDLK-RFNITE-IDEVHINYIYQRVLCLANIFDKIKFKFNKKLIKTKNFKDFIKLFS--SDFEIY
ENENVKIALIPNDTDDFKQFSYVNGLKIKDGGTHCDCIMKNVVNIIRDKISKKYK-NIKPGDIRNKLTLITF
ISNFPSPKFNSQTKEKLTNSDSEFN-NFVNIDYSFV-NKILKNNAFIDPIIEIYKIK-EEYENRK---ALKS
VEKVKKIKSERYIRGVGD--------SKYLILTEGLSSLGGISKVLGNK-NINYYVLRGKPLNSWEISH-QK
FASNKELSELYQIIKSEGP-SKELELLPDG-DFYEIDFEGKRYIVNENDTIKLNNTEYNVKDLI--------
------------------------------------------------------------------------
------------------------------------------------------------------------
------------------------------------------------------------------
>cl10_ORF1_MGS9
----------------------------MKNDFKVLDDREHLILRPSMYIGSINFEEQNDFNFDED--KMKY
ENFKIIPGLCKIINEVIDNAIDEAIKTDFKFSNEINIEISED--KVKVQDNGRGIP--IVK--HGE-YYQPF
LCWGRAKAGSNFNDE-NHTQIGNFGVGSYCSNVWSKKFIGETDDGKNSYKVTFKDNASESTESLGKSVQH--
GTTVTFYPDLK-RFNITE-IDEVHINYIYQRVLCLANIFDKIKFKFNKKLIKTKNFKDFIKLFS--SDFEIY
ENENVKIALIPNDTDDFKQFSYVNGLKIKDGGTHCDCIMKNVVNIIRDKISKKYK-NIKPGDIRNKLTLITF
ISNFPSPKFNSQTKEKLTNSDSEFN-NFANIDYSFV-NKILKNNAFIDPIIEIYKIK-EEYENRK---ALKS
VEKVKKIKSERYIRGVGD--------SKYLILTEGLSALGGISKVLGNK-NINYYVLRGKPLNSWEISH-QK
FASNKELSELYQIIKAEES-SKEINDLPDG-DFYEIDFEGKRYIVNENDTIKLNNVEYNVKELIKK------
------------------------------------------------------------------------
------------------------------------------------------------------------
------------------------------------------------------------------
>cl10_ORF1_MGS10
-----------------------------------------------MYIGSIDFEEQEDFNFDND--HIKY
ENFKIIPGLCKIINEVIDNSIDEAIKTNFKYGNEISIIIEKD--KVQVQDNGRGIP--VVK--QGD-FYQPY
LCWGRAKAGSNFEDD-NHIQMGMNGIGSYCTNVWSEKFVGETDDGKNSYKVTFKNNAETFTESISKSKSQ--
GTTVTFYPDLK-RFNITE-IDENHVNYIYQRILCLANIFDKIKFKFNKKLIRVKNFKEFAKLFN--ENFEIY
ETDDVKIAIMPNDSDDFKHFTYVNGLKIRDGGIHVDTIIKNVVNIIRDKISKKYK-NIKPGDIRNKLMLVSF
IKNFPSPKFNSQTKEKLTNSEAEFN-KFSNIDYSFV-NKILKNNAFIDPIVEIYKIK-EEFENRK---ALKG
VEKVKKIKSDNFFRGVGG--------AKNLILTEGLSAFGGLSKILGNK-DFSYFTLRGKPLNVWEVSH-QK
FAANKELSELYQIIRAEET-GKDLNLLPDG-DFYEIEFEGKRYIVNENDIIKLNNIEYNVKNLI--------
------------------------------------------------------------------------
------------------------------------------------------------------------
------------------------------------------------------------------
>cl11_p_MGS11p1
------------------------MTKHIAQTYQVLDEISHVRKRTGMYAGSTSFQTSKEWVYDPDDKKMVQ
RQITYIPAFVKIFSEILDNAIDEAKRAP-EVLDTIKVEFRNDG-YISVHDNGRGIP--VEVHPDTG-LYVAE
TIFSNLRAGSNFNDDEDQSLIGTNGVGSTITNILSSEFKIESCDGQKLFRMEFWDGLREKSEPKISSNSKN-
HTKITFKPDYE-FFQLKNGLDEDHKLKLIKKVVDAAANNIGVKFYVNGERIVMRSFADYIAMYD--DQYVFE
STDDWKVGISAS--DGFDQISFINSVETYQGGTHIDYIMWQIVDKLKEYFKKKHKVDVKPGDVKAHMRVYIS
GN-VNRPKFSSQTKENLISPVSEWK-TSYRVSDKFI--KQLTQSPIIQSVLDWVEAK-EKANELAELRKMNK
DAN--KGDPRKVPKFSDANERKE-RHLCELYLAEGDSARTSIQAARGKNPYIGSFSLRGKPLNVMDADN-KD
IVNNAEIKNIMTITGLEIG--KKVESLEE-------------------------------------------
--------------------------------------------------LRFGKIVTMTDEDLDGM-HITS
LLHNFFARFWPELFE-LGAIYRLRTPLYIVSVTGAK-KTDEPLEFFTDEDYKAWAS---SGIKHKFEYFKGL
GTFESA--QFKKIIDNREKYLVRISALQNEDVE--GLNLAFSNREADNRKEWLMSASYFHSYD---
>cl11_ORF1_MGS11
------------------------MTKHIAQTYQVLDEIDHVRKRTGMYAGSTSFQTSKEWVYDPDDKKMVQ
RQITYIPAFVKIFSEILDNAIDEAKRAP-EVLDTIKVEFRNDG-YISVHDNGRGIP--VEVHPDTG-LYVAE
TIFSNLRAGSNFNDDEDQSLIGTNGVGSTITNILSSEFKIESCDGQKLFRMEFWNGLREKSEPKISSNSKN-
HTKITFKPDYE-FFQLKNGLDEDHKLKLIKKVVDAAANNIGVKFYVNGERIVMRSFADYIAMYD--DQYVFE
STEDWKVGISAS--DGFDQISFINSVETYQGGTHIDYIMWQIVDKLKEYFKKKHKVDVKPGDVKAHMRVYIS
GNVN-RPKFSSQTKENLISPVSEWK-TSYRVSDKFI--KQLTQSPIIQSVLDWVEAK-EKANELAELRKMNK
DAN--KGDPRKVPKFSDANERKE-RHLCELYLAEGDSARTSIQAARGKNPYIGSFSLRGKPLNVMDADN-KD
IVNNAEIKNIMTITGLEIG--KKVEQKVDG-KWIKLQIDGEELLVNENDEIFINNQWVGVSTLF--------
------------------------------------------------------------------------
------------------------------------------------------------------------
------------------------------------------------------------------
>cl11_ORF1_MGS12
MGLSWFTDEEVVPKKEAKQKAAKGEAPLRKDDIKEMNDVEHILHRPTIYIGSVLEEDIETFVYENG--RVVS
KPVKQIPGLCKIIDEIIDNSVDEAIRTKFQYATKIDVTFK-DG-TVTIEDNGRGLP--IEQREDGK--WTPE
VIFTKTKSGSNFNDD-GRATMGMNGVGSSLTNIFSTIFSVDTANGVKRFRQTYENSISKIGKPKIEPGKSN-
YTQVSFRPNYD-YFKASAETISNLPLLIEKRIRNLAFAFPEIQFRFNGQKIAGGNLRQFLSQIH--EVFEYN
ETDDAR-IGVFFSENDFQQISFVNGLETRRGGVHIDQIMNRIVDYLRDYLKKKHKIEVKPADIKSKIFLMFS
MRMT-NAQFDGQTKERLMNSITEFKDTIEGVITEKFLKTIAKNEEIIAPIVESYKLQ-QQVKENL---ELKK
MSKVAKKVKVDKYFSATN-------EQRYLMLCEGDSAAGGLMAALGRD-QFSYFALRGVPLNAHEAKV-SK
ITDNEELKNVVQILNLDLT--KDFQDIPEGSLWFEVELDGEKIVVNENDEVYVNGKWIKVTEL---------
------------------------------------------------------------------------
------------------------------------------------------------------------
------------------------------------------------------------------
>cl12_ORF1_MGS13
--------------------------MAANNEIRKLTDEEHVLTKPDMYIGSINYVEAEGFLLNRESNLFEY
KKYTYVPGLAKIINEVIDNSVDEAIKTDFAKANRIYVTIDKT--SVKVEDNGRGVP--VDID-RGTKLPKAV
LAFTHAKAGSNFVEE--RKSIGSFGVGAFCTNVWSKEFSVETYSGKEKLILKCTDNLKKMSYKIKKATHKNS
FTIVQFTPDLE-RFGLNE-IDANHQNVIEQRLIQLAVSFPQIKFYFNTKRIDVRSGKSYLEYYG--KDFEYV
EADNFLLGVYPSDTDSYTTISYVNGLHMKNGGNHMDLICNEISYKIRNKLIKKYK-TIVPADIYNRLKIVCV
FRGFPNPKFDSQTKERLTNSTGEIRAFLAGLDFEKLNDKIYKNEKLMDPVVEIFKLR-EEYKKNK--ELEEF
NKKLKKMKIKSDAYLAAT------DTPEAFFICEGMSAMGGLSAAFGRK-HFAYYGSRGVPLNAYESTE-KR
IIDNKEMQEIFQICGLQIG-----KAEPE--EWYEFEVDGEKIVARLEDEIEINGSWIGVKNLIKGDTP---
------------------------------------------------------------------------
------------------------------------------------------------------------
------------------------------------------------------------------
>cl1_ORF2_T4_NP_049618.1
------------------------------------------------------------------------
------------------------------------------------------------------------
------------------------------------------------------------------------
------------------------------------------------------------------------
------------------------------------------------------------------------
------------------------------------------------------------------------
------------------------------------------------------------------------
------------------------------------------------------------------------
--------MKFVKID------------SSSVDMKKYKLQNNVRRSIKSSSMNYANVAIMTDADHDGLGSIYP
SLLGFFSN-WPELFE-QGRIRFVKTPVI-IAQVGKK---QEWFYTVAEYESAKDAL---PKHSI--RYIKGL
GSLEKS--EYREMIQNPVYDVVKLPENWKE------LFEMLMGDNADLRKEWMSQ-----------
>cl1_ORF2_T4-147
------------------------------------------------------------------------
------------------------------------------------------------------------
------------------------------------------------------------------------
------------------------------------------------------------------------
------------------------------------------------------------------------
------------------------------------------------------------------------
------------------------------------------------------------------------
------------------------------------------------------------------------
--------MKFVKID------------SSSVDMKKYKLQNNVRRSIKSSSMNYANVAIMTDADHDGLGSIYP
SLLGFFSN-WPELFE-QGRIRFVKTPVI-IAQVGKK---QEWFYTVAEYESAKDAL---PKHSI--RYIKGL
GSLEKS--EYREMIQNPVYDVVKLPENWKE------LFEMLMGDNADLRKEWMSQ-----------
>cl1_ORF2_T4-GT7
------------------------------------------------------------------------
------------------------------------------------------------------------
------------------------------------------------------------------------
------------------------------------------------------------------------
------------------------------------------------------------------------
------------------------------------------------------------------------
------------------------------------------------------------------------
------------------------------------------------------------------------
--------MKFVKID------------SSSVDMKKYKLQNNVRRSIKSSSMNYANVAIMTDADHDGLGSIYP
SLLGFFSN-WPELFE-QGRIRFVKTPVI-IAQVGKK---QEWFYTVAEYESAKDAL---PKHSI--RYIKGL
GSLEKS--EYREMIQNPVYDVVKLPENWKE------LFEMLMGDNADLRKEWMSQ-----------
>cl1_ORF2_EcoM112
------------------------------------------------------------------------
------------------------------------------------------------------------
------------------------------------------------------------------------
------------------------------------------------------------------------
------------------------------------------------------------------------
------------------------------------------------------------------------
------------------------------------------------------------------------
------------------------------------------------------------------------
--------MKFVKID------------SSSVDMKKYKLQNNVRRSIKSSSMNYANVAIMTDADHDGLGSIYP
SLLGFFSN-WPELFE-QGRIRFVKTPVI-IAQVGKK---QEWFYTVAEYESAKDAL---PKHSI--RYIKGL
GSLEKS--EYREMIQNPVYDVVKLPENWKE------LFEMLMGDNADLRKEWMSQ-----------
>cl1_ORF2_T4T
------------------------------------------------------------------------
------------------------------------------------------------------------
------------------------------------------------------------------------
------------------------------------------------------------------------
------------------------------------------------------------------------
------------------------------------------------------------------------
------------------------------------------------------------------------
------------------------------------------------------------------------
--------MKFVKID------------SSSVDMKKYKLQNNVRRSIKSSSMNYANVAIMTDADHDGLGSIYP
SLLGFFSN-WPELFE-QGRIRFVKTPVI-IAQVGKK---QEWFYTVAEYESAKDAL---PKHSI--RYIKGL
GSLEKS--EYREMIQNPVYDVVKLPENWKE------LFEMLMGDNADLRKEWMSQ-----------
>cl1_ORF2_HY03
------------------------------------------------------------------------
------------------------------------------------------------------------
------------------------------------------------------------------------
------------------------------------------------------------------------
------------------------------------------------------------------------
------------------------------------------------------------------------
------------------------------------------------------------------------
------------------------------------------------------------------------
--------MKFVKID------------SSSIDMKKYKSQNNVRRSIKSSSMNYANVAIMTDADHDGLGSIYP
SLLGFFSN-WPELFE-QGRIRFVKTPVI-IAQVGKK---QEWFYTVAEYESAKDAL---PKHSI--RYIKGL
GSLEKS--EYREMIQNPVYDVVKLPENWKE------LFEMLMGDNADLRKEWMSQ-----------
>cl1_ORF2_PEC04
------------------------------------------------------------------------
------------------------------------------------------------------------
------------------------------------------------------------------------
------------------------------------------------------------------------
------------------------------------------------------------------------
------------------------------------------------------------------------
------------------------------------------------------------------------
------------------------------------------------------------------------
--------MKFVKID------------SSSIDMKKYKSQNNVRRSIKSSSMNYANVAIMTDADHDGLGSIYP
SLLGFFSN-WPELFE-QGRIRFVKTPVI-IAQVGKK---QEWFYTVAEYESAKDAL---PKHSI--RYIKGL
GSLEKS--EYREMIQNPVYDVVKLPENWKE------LFEMLMGDNADLRKEWMSQ-----------
>cl1_ORF2_HY01
------------------------------------------------------------------------
------------------------------------------------------------------------
------------------------------------------------------------------------
------------------------------------------------------------------------
------------------------------------------------------------------------
------------------------------------------------------------------------
------------------------------------------------------------------------
------------------------------------------------------------------------
--------MKFVKID------------SSSIDMKKYKSQNNVRRSIKSSSMNYANVAIMTDADHDGLGSIYP
SLLGFFSN-WPELFE-QGRIRFVKTPVI-IAQVGKK---QEWFYTVAEYESAKDAL---PKHSI--RYIKGL
GSLEKS--EYREMIQNPVYDVVKLPENWKE------LFEMLMGDNADLRKEWMSQ-----------
>cl1_ORF2_RB59
------------------------------------------------------------------------
------------------------------------------------------------------------
------------------------------------------------------------------------
------------------------------------------------------------------------
------------------------------------------------------------------------
------------------------------------------------------------------------
------------------------------------------------------------------------
------------------------------------------------------------------------
--------MKFVKID------------SSSVDMKKYKLQNNVRRSIKSSSMNYANVAIMTDADHDGLGSIYP
SLLGFFSN-WPELFE-QGRIRFVKTPVI-IAQVGKK---QEWFYTVAEYESAKDAL---PKHSI--RYIKGL
GSLEKS--EYREMIQNPVYDVVKLPENWKE------LFEMLMGDNADLRKEWMSQ-----------
>cl1_ORF2_RB55
------------------------------------------------------------------------
------------------------------------------------------------------------
------------------------------------------------------------------------
------------------------------------------------------------------------
------------------------------------------------------------------------
------------------------------------------------------------------------
------------------------------------------------------------------------
------------------------------------------------------------------------
--------MKFVKID------------SSSVDMKKYKLQNNVRRSIKSSSMNYANVAIMTDADHDGLGSIYP
SLLGFFSN-WPELFE-QGRIRFVKTPVI-IAQVGKK---QEWFYTVAEYESAKDAL---PKHSI--RYIKGL
GSLEKS--EYREMIQNPVYDVVKLPENWKE------LFEMLMGDNADLRKEWMSQ-----------
>cl1_ORF2_SNUABM
------------------------------------------------------------------------
------------------------------------------------------------------------
------------------------------------------------------------------------
------------------------------------------------------------------------
------------------------------------------------------------------------
------------------------------------------------------------------------
------------------------------------------------------------------------
------------------------------------------------------------------------
--------MKFVKID------------SSSIDMKKYKSQNNVRRSIKSSSMNYANVAIMTDADHDGLGSIYP
SLLGFFSN-WPELFE-QGRIRFVKTPVI-IAQVGKK---QEWFYTVAEYESAKDAL---PKHSI--RYIKGL
GSLEKS--EYREMIQNPVYDVVKLPENWKE------LFEMLMGDNADLRKEWMSQ-----------
>cl1_ORF2_PD112
------------------------------------------------------------------------
------------------------------------------------------------------------
------------------------------------------------------------------------
------------------------------------------------------------------------
------------------------------------------------------------------------
------------------------------------------------------------------------
------------------------------------------------------------------------
------------------------------------------------------------------------
--------MKFVKID------------SSSVDMKKYKLQNNVRRSIKSSSMNYANVAIMTDADHDGLGSIYP
SLLGFFSN-WPELFE-QGRIRFVKTPVI-IAQVGKK---QEWFYTVAEYESAKDAL---PKHSI--RYIKGL
GSLEKS--EYREMIQNPVYDVVKLPENWKE------LFEMLMGDNADLRKEWMSQ-----------
>cl1_ORF2_EcoMG50
------------------------------------------------------------------------
------------------------------------------------------------------------
------------------------------------------------------------------------
------------------------------------------------------------------------
------------------------------------------------------------------------
------------------------------------------------------------------------
------------------------------------------------------------------------
------------------------------------------------------------------------
--------MKFVKID------------SSSVDMKKYKLQNNVRRSIKSSSMNYANVAIMTDADHDGLGSIYP
SLLGFFSN-WPELFE-QGRIRFVKTPVI-IAQVGKK---QEWFYTVAEYESAKDAL---PKHSI--RYIKGL
GSLEKS--EYREMIQNPVYDVVKLPENWKE------LFEMLMGDNADLRKEWMSQ-----------
>cl2_ORF2_Pm5461
------------------------------------------------------------------------
------------------------------------------------------------------------
------------------------------------------------------------------------
------------------------------------------------------------------------
------------------------------------------------------------------------
------------------------------------------------------------------------
------------------------------------------------------------------------
------------------------------------------------------------------------
--------MKFSKID------------KNDIDMTKYKAQTIVKRTSIASNMMYDNIAIMTDADVDGQGSIYP
SLLAFFAK-WPELYK-EQRIRFCKTPLI-IIQKGNE---QKWYYNVEEYEKEKSKL---KGWSA-PRYIKGL
ASLTSN--EYKRVVRDPVYDIVELPDNYEE------LFEMLFGDNADLRKEWMKS-----------
>cl2_ORF2_PM2
------------------------------------------------------------------------
------------------------------------------------------------------------
------------------------------------------------------------------------
------------------------------------------------------------------------
------------------------------------------------------------------------
------------------------------------------------------------------------
------------------------------------------------------------------------
------------------------------------------------------------------------
--------MKFSKID------------KNDIDMTKYKAQTIVKRTSTASNMMYDNIAIMTDADVDGQGSIYP
SLLAFFAK-WPELYK-EQRIRFCKTPLI-IIQKGNE---QKWYYNVEEYEKEKSKL---KGWSA-PRYIKGL
ASLTSN--EYKRVVRDPVYDIVELPDNYEE------LFEMLFGDNADLRKEWMKS-----------
>cl2_ORF2_ProteusX
------------------------------------------------------------------------
------------------------------------------------------------------------
------------------------------------------------------------------------
------------------------------------------------------------------------
------------------------------------------------------------------------
------------------------------------------------------------------------
------------------------------------------------------------------------
------------------------------------------------------------------------
--------MKFSKID------------KNDIDMTKYNAQTIVKRTSTASNMMYDNIAIMTDADVDGQGSIYP
SLLAFFAK-WPELYK-EQRIRFCKTPLI-IIQKGNE---QKWYYNVEEYEKEKSKL---KGWSA-PRYIKGL
ASLTSS--EYKRVVRDPVYDIVELPDNYEE------LFEMLFGDNADLRKEWMKS-----------
>cl2_ORF2_PmiM
------------------------------------------------------------------------
------------------------------------------------------------------------
------------------------------------------------------------------------
------------------------------------------------------------------------
------------------------------------------------------------------------
------------------------------------------------------------------------
------------------------------------------------------------------------
------------------------------------------------------------------------
--------MKFSKID------------KNDIDMTKYNAQTIVKRTSTASNMMYDNIAIMTDADVDGQGSIYP
SLLAFFAK-WPELYK-EQRIRFCKTPLI-IIQKGNE---QKWYYNVEEYEKEKSKL---KGWSA-PRYIKGL
ASLTSS--EYKRVVRDPVYDIVELPDNYEE------LFEMLFGDNADLRKEWMKS-----------
>cl3_ORF2_S16
------------------------------------------------------------------------
------------------------------------------------------------------------
------------------------------------------------------------------------
------------------------------------------------------------------------
------------------------------------------------------------------------
------------------------------------------------------------------------
------------------------------------------------------------------------
------------------------------------------------------------------------
--------MKFAKVK------------ETEIDMKSYKAQTIVRRTS-TSSLNYKNIAIMTDADVDGTGSIYP
SLLAFFAN-WPKLFE-EGRIRFVKTPVI-IMSKGSE---QKWYYNAAEYEAEKDKL---TGWKL--RYIKGL
GSLEED--EYERVIQKPVYDVVSLPPNWKE------LFEMVMGNDAAPRKVWMSE-----------
>cl4_ORF2_Thanatos1
------------------------------------------------------------------------
------------------------------------------------------------------------
------------------------------------------------------------------------
------------------------------------------------------------------------
------------------------------------------------------------------------
------------------------------------------------------------------------
------------------------------------------------------------------------
------------------------------------------------------------------------
--------M-FTKVN------------KSDIDMAKYNAQTNVRRTF-NINMSYSNIAIMTDADVDGVGSIFP
SLLAFFSN-WPELFH-QNRIQFIRTPIL-ILSKGNK---TEWIYSQEEYDKVKDKY---ESWDK--RYIKGL
GSLDVD--EYERVIRKPVIDTIKLPDDWEE------LFELIMGEDAAPRKGWMSS-----------
>cl5_ORF2_Stupor
------------------------------------------------------------------------
------------------------------------------------------------------------
------------------------------------------------------------------------
------------------------------------------------------------------------
------------------------------------------------------------------------
------------------------------------------------------------------------
------------------------------------------------------------------------
------------------------------------------------------------------------
--------MKLTPIA------------KTEIDMAKYSAQTHVRRTF-TSTLNYRNIAIMTDADVDGTGSIYP
SLLAFFSN-WPELFE-QGRIKFVKTPVA-ICQKGKD---QKWYYTIDEYEADKPNL---KGYSF--RYIKGL
GSLEME--EYEKVIREPHFDVVKLPENWKA------QFEMLFGNDAQLRKDWMSA-----------
>cl5_ORF2_Abraxas
------------------------------------------------------------------------
------------------------------------------------------------------------
------------------------------------------------------------------------
------------------------------------------------------------------------
------------------------------------------------------------------------
------------------------------------------------------------------------
------------------------------------------------------------------------
------------------------------------------------------------------------
--------MKLTPIA------------KTEIDMAKYSAQTHVRRTF-TSTLNYRNIAIMTDADVDGTGSIYP
SLLAFFSN-WPELFE-QGRIKFVKTPVA-ICQKGKD---QKWYYTIDEYEADKPNL---KGYSF--RYIKGL
GSLEME--EYEKVIREPHFDVVKLPENWKA------QFEMLFGNDAQLRKDWMSA-----------
>cl5_ORF2_KARL1
------------------------------------------------------------------------
------------------------------------------------------------------------
------------------------------------------------------------------------
------------------------------------------------------------------------
------------------------------------------------------------------------
------------------------------------------------------------------------
------------------------------------------------------------------------
------------------------------------------------------------------------
--------MKLTQIA------------KTDVDMNTYKAQTNVRRTF-TSTMNYRNIAIMTDADVDGTGSIYP
SLLAFFSN-WPELFE-QGRIKFVKTPVA-ICQKGKD---QKWYYTIEDYEADKPNL---KGYSF--RYIKGL
GSLEME--EYEKVIREPHFDVVKLPENWKA------QFEMLFGNDAQLRKDWMSA-----------
>cl5_ORF2_Aci03
------------------------------------------------------------------------
------------------------------------------------------------------------
------------------------------------------------------------------------
------------------------------------------------------------------------
------------------------------------------------------------------------
------------------------------------------------------------------------
------------------------------------------------------------------------
------------------------------------------------------------------------
--------MKLTQIA------------KTDVDMNTYKAQTNVRRTF-TSTMNYRNIAIMTDADVDGTGSIYP
SLLAFFSN-WPELFE-QGRIKFVKTPVA-ICQKGKD---QKWYYTIEDYEADKPNL---KGYSF--RYIKGL
GSLEME--EYEKVIREPHFDVVKLPENWKA------QFEMLFGNDAQLRKDWMSA-----------
>cl5_ORF2_MG1
------------------------------------------------------------------------
------------------------------------------------------------------------
------------------------------------------------------------------------
------------------------------------------------------------------------
------------------------------------------------------------------------
------------------------------------------------------------------------
------------------------------------------------------------------------
------------------------------------------------------------------------
--------MKLSAIK------------KSEIDMDTYNAQTNVRRTF-TSNMNYNSIAIMTDAYPDGLGSIYP
SLLAFFAN-WPELFT-YGKIKFCKSPIL-IAKKGND---VKWFYNLSETEG--IDL---KGYDI--RYIKGL
GSLTQD--DYQRVIRDPHYDIVKLPENWKE------QFEMLLGDDSQLRKDWMSS-----------
>cl6_ORF2_Aes012
------------------------------------------------------------------------
------------------------------------------------------------------------
------------------------------------------------------------------------
------------------------------------------------------------------------
------------------------------------------------------------------------
------------------------------------------------------------------------
------------------------------------------------------------------------
------------------------------------------------------------------------
------MSAKAVKI--------------TNVDMARYMAQTNTRRGV-TSNMKYKNVAIMTDADPDGQGSIYP
CLLAFFSR-WPELYN-RGCVRFVKTPVV-ILSKGKQ---TKWFYTITEFDAQKEKY---KGWEL--RYIKGL
GSLREH--EYSEVVNNPQYDIVDLGPDWEE------LFEMLLGDEAELRKQWMSQ-----------
>cl6_ORF2_Aes516
------------------------------------------------------------------------
------------------------------------------------------------------------
------------------------------------------------------------------------
------------------------------------------------------------------------
------------------------------------------------------------------------
------------------------------------------------------------------------
------------------------------------------------------------------------
------------------------------------------------------------------------
------MSAKAVKI--------------TNVDMARYMAQTNTRRGV-TSNMKYKNVAIMTDADPDGQGSIYP
CLLAFFSR-WPELYN-QGCVRFVKTPVV-ILSKGKQ---TKWFYTITEFDAQKEKY---KGWEL--RYIKGL
GSLREH--EYSEVVNNPQYDIVDLGPDWEE------LFEMLLGDEAELRKQWMSQ-----------
>cl6_ORF2_R15
------------------------------------------------------------------------
------------------------------------------------------------------------
------------------------------------------------------------------------
------------------------------------------------------------------------
------------------------------------------------------------------------
------------------------------------------------------------------------
------------------------------------------------------------------------
------------------------------------------------------------------------
------MSAKAVKI--------------TNVDMARYMAQTNTRRGV-TSNMKYKNVAIMTDADPDGQGSIYP
CLLAFFSR-WPELYN-RGCVRFVKTPVV-ILSKGKQ---TKWFYTITEFDAQKEKY---KGWEL--RYIKGL
GSLREH--EYSEVVNNPQYDIVDLGPDWEE------LFEMLLGDEAELRKQWMSQ-----------
>cl6_ORF2_R13
------------------------------------------------------------------------
------------------------------------------------------------------------
------------------------------------------------------------------------
------------------------------------------------------------------------
------------------------------------------------------------------------
------------------------------------------------------------------------
------------------------------------------------------------------------
------------------------------------------------------------------------
------MSAKAVKI--------------TNVDMARYMAQTNTRRGV-TSNMKYKNVAIMTDADPDGQGSIYP
CLLAFFSR-WPELYN-RGCVRFVKTPVV-ILSKGKQ---TKWFYTITEFDAQKEKY---KGWEL--RYIKGL
GSLREH--EYSEVVNNPQYDIVDLGPDWEE------LFEMLLGDEAELRKQWMSQ-----------
>cl6_ORF2_AS-gz
------------------------------------------------------------------------
------------------------------------------------------------------------
------------------------------------------------------------------------
------------------------------------------------------------------------
------------------------------------------------------------------------
------------------------------------------------------------------------
------------------------------------------------------------------------
------------------------------------------------------------------------
------MSAKAVKI--------------TNVDMARYMAQTNTRRGV-TSNMKYKNVAIMTDADPDGQGSIYP
CLLAFFSR-WPELYN-RGCVRFVKTPVV-ILSKGKQ---TKWFYTITEFDAQKEKY---KGWEL--RYIKGL
GSLREH--EYSEVVNNPQYDIVDLGPDWEE------LFEMLLGDEAELRKQWMSQ-----------
>cl8_ORF2_CPt10
------------------------------------------------------------------------
------------------------------------------------------------------------
------------------------------------------------------------------------
------------------------------------------------------------------------
------------------------------------------------------------------------
------------------------------------------------------------------------
------------------------------------------------------------------------
------------------------------------------------------------------------
------MDISIKEIQP------------SSEQLKQYKAQRITQRK-RIVKGGFEHVLVTSDSDLDG-IHIGA
LLMGFIER-FRPEYK--GRFGRFNTPVK-MVLKGETP--IKWTYDITEELPVK------SGENA--KYFKGL
GSWQKE--LLDFVIKKDGLENMIDVYDFDNINI---INDFLGSEESDKRKNYIRNHSFSIASL---
>cl8_ORF2_CP20
------------------------------------------------------------------------
------------------------------------------------------------------------
------------------------------------------------------------------------
------------------------------------------------------------------------
------------------------------------------------------------------------
------------------------------------------------------------------------
------------------------------------------------------------------------
------------------------------------------------------------------------
------MDISIKEIQP------------SSEQLKQYKAQRITQRK-RIVKGGFEHVLVTSDSDLDG-IHIGA
LLMGFIER-FRPEYK--GRFGRFNTPVK-MVLKGETP--IKWTYDITEELPVK------SGENA--KYFKGL
GSWQKE--LLDFVIKKDGLENMIDVYDFDNINI---INDFLGSEESDKRKNYIRNHSFSIASL---
>cl8_ORF2_IBB35
------------------------------------------------------------------------
------------------------------------------------------------------------
------------------------------------------------------------------------
------------------------------------------------------------------------
------------------------------------------------------------------------
------------------------------------------------------------------------
------------------------------------------------------------------------
------------------------------------------------------------------------
------MDISIKEIQP------------SSEQLKQYKAQRITQRK-RIVKGGFEYVLVTSDSDLDG-IHIGA
LLMGFIER-FRPEYK--GRFGRFNTPVK-MVLKGETP--IKWTYDITEELPVK------SGENA--KYFKGL
GSWQKE--LLDFVIKKDGLENMIDVYDFDNINI---INDFLGSEESDKRKNYIRNHSFSIASL---
>cl8_ORF2_CP220
------------------------------------------------------------------------
------------------------------------------------------------------------
------------------------------------------------------------------------
------------------------------------------------------------------------
------------------------------------------------------------------------
------------------------------------------------------------------------
------------------------------------------------------------------------
------------------------------------------------------------------------
------MDISIKEIQP------------SSEQLRQYKAQRITQRK-RIIKGGFEHVLVTSDSDLDG-IHIGA
LLMGFIER-FRPEYK--GRFGRFNTPVK-MVLKGETP--IKWTYDITEELPVK------SGENA--KYFKGL
GSWQKE--LLDFVIKKDGLENMIDVYDFDNINI---INDFLGSEESDKRKNYIRNHSFSIASL---
>cl8_ORF2_CP21
------------------------------------------------------------------------
------------------------------------------------------------------------
------------------------------------------------------------------------
------------------------------------------------------------------------
------------------------------------------------------------------------
------------------------------------------------------------------------
------------------------------------------------------------------------
------------------------------------------------------------------------
------MDISIKEIQP------------SSEQLRQYKAQRITQRK-RIIKGGFEHVLVTSDSDLDG-IHIGA
LLVGFIER-FRPEYK--GRFGRFNTPVK-MVLKGETP--IKWTYDITEELPVK------SGENA--KYFKGL
GSWQKE--LLDFVIKKDGLENMIDVYDFDNINI---INDFLGSEESDKRKNYIRNHSFSIASL---
>cl8_ORF2_F379_QOI69443.1 putative DNA topoisomerase, type IIA [Campylobacter phage F379]
------------------------------------------------------------------------
------------------------------------------------------------------------
------------------------------------------------------------------------
------------------------------------------------------------------------
------------------------------------------------------------------------
------------------------------------------------------------------------
------------------------------------------------------------------------
------------------------------------------------------------------------
------MDISIKEIQP------------SPEQLKQYKAQRITQRK-RIVKGGFEHVLVTSDSDLDG-IHIGA
LLMGFIER-FRPEYK--GRFGRFNTPVK-MVLKGETP--IKWTYDITEELPVK------SGENA--KYFKGL
GSWQKE--LLDFVIKKDGLENMIDVYDFDNINI---INDFLGSEESDKRKNYIRNHSFSIASL---
>cl9_ORF2_MGS2
------------------------------------------------------------------------
------------------------------------------------------------------------
------------------------------------------------------------------------
------------------------------------------------------------------------
------------------------------------------------------------------------
------------------------------------------------------------------------
------------------------------------------------------------------------
------------------------------------------------------------------------
------MTIKIQDLKK-----------INTVNVSVYRNQKNVRRC-KDVKGGFDKIVYATDQDLDG-FHIRG
LLNGFIEK-YLPEFK--GKVGMLQTPVIMYSKNGKV---TGWKYNLNDNTEY-------PGE-A--TYVKGI
GSWNSD--DLKYIVKQDGLDRMIQIIDFEGMKGQ-ELIDEWLGDDSGPRKKYILDNDFKIAMV---
>cl9_ORF2_MGS3
------------------------------------------------------------------------
------------------------------------------------------------------------
------------------------------------------------------------------------
------------------------------------------------------------------------
------------------------------------------------------------------------
------------------------------------------------------------------------
------------------------------------------------------------------------
------------------------------------------------------------------------
--------VKIQNVKKLRT--------LNKEQLETYKSQSFVKRK-MSVSSGYKRIVIATDADLDG-THIAS
LLLCFFKQ-YCPEVL--GQVYRLNTPIA-ISVKNKSI--VDWVYDFDKIEDL-------SGE-V--KYMKGL
GSWEKK--SLDTVIKKDG------------------------------------------------
>cl9_ORF2_MGS4
------------------------------------------------------------------------
------------------------------------------------------------------------
------------------------------------------------------------------------
------------------------------------------------------------------------
------------------------------------------------------------------------
------------------------------------------------------------------------
------------------------------------------------------------------------
------------------------------------------------------------------------
--------MKIQKIK------------PSAKELKEYTENPNIKRR-KILKGGFEKIVFASDQDLDG-FHIRA
LLSGFIKK-YLPEYL--DRVGMLETPIL-GYLKNGKL--QRWTYELSDTETPK------QGEKV--FYYKGL
GSWEKD--DLKKVVKTDGIEKMVRLLDFTDSD---NSLEEWLGDNSEPRKKHILENEFNIADI---
>cl9_ORF2_MGS5
------------------------------------------------------------------------
------------------------------------------------------------------------
------------------------------------------------------------------------
------------------------------------------------------------------------
------------------------------------------------------------------------
------------------------------------------------------------------------
------------------------------------------------------------------------
------------------------------------------------------------------------
--------MKEFKKVK-----------LTKEQLKEYRENPNIRRR-KILTGGFEKIVYASDQDLDG-FHIRA
LLSGFINK-YLPEYK--ERTGMLETPII-GFLKAQKL--QRWSYDLDDESKTK------PGEVP--FYYKGL
GSWEKE--DLKKVVKTDGLEKMIKMLDFNSEDAY-NSLEEWLGDDSEPRKKHILENDFNIADV---
>cl9_ORF2_MGS6
------------------------------------------------------------------------
------------------------------------------------------------------------
------------------------------------------------------------------------
------------------------------------------------------------------------
------------------------------------------------------------------------
------------------------------------------------------------------------
------------------------------------------------------------------------
------------------------------------------------------------------------
--------MKLEKIEK-----------LSNEELTKYKANTNIRRR-KVISGGYTDIVFATDSDLDG-IHIRA
LLSGFVRK-YLSDLD--VNVGMLETPVI-GYFKGDKL--TRWIYNLNDKIET--------DEKS--FYYKGL
GSWDKE--DLKKVVEVDGFGKMIVPLDFNDCD---ESLEEWLGNDSEPRKKYILDNDFSIASI---
>cl9_ORF2_MGS7
------------------------------------------------------------------------
------------------------------------------------------------------------
------------------------------------------------------------------------
------------------------------------------------------------------------
------------------------------------------------------------------------
------------------------------------------------------------------------
------------------------------------------------------------------------
------------------------------------------------------------------------
--------MKINKLKT-----------ITDEQLSAYKNNPNIRRR-KVLKSGYQYIVYATDQDLDG-IHIRS
LLSGFIHK-YLPEYE--GRVGILDTPVV-AFFKNDKI--QHWIYNLNEDIEIK------KGEKS--FYFKGL
GSWDKN--DLQEVIKVDGIEKMISIINFENGE---ENLNDWLGSDSAPRKKFILENTFSIADA---
>cl10_ORF2_MGS8
------------------------------------------------------------------------
------------------------------------------------------------------------
------------------------------------------------------------------------
------------------------------------------------------------------------
------------------------------------------------------------------------
------------------------------------------------------------------------
------------------------------------------------------------------------
------------------------------------------------------------------------
--------MKISKIKKI-----------SEVDLKLYKSQTNVKR--NRESSGFDKIIVASDQDLDG-IHINS
LLIAFIEK-YLPEYK--DRLYRLNTPVK-ANYKNNKL--TSWVYDLNEELPIK------SGELQ--KYFKGL
GTWKKE--DLEQVIDADGLEKMLMKFEFDSKDI---IDDFMSDKKSDVRKEYILNNNFSIAKI---
>cl10_ORF2_MGS9
------------------------------------------------------------------------
------------------------------------------------------------------------
------------------------------------------------------------------------
------------------------------------------------------------------------
------------------------------------------------------------------------
------------------------------------------------------------------------
------------------------------------------------------------------------
------------------------------------------------------------------------
--------MKISKIKKI-----------LEADLKLYKSQTNVKR--NRESSGFDKIIVASDQDLDG-IHINS
LLIAFIEK-YLPEYK--DRLYRLNTPVK-ANKKNNKL--TSWVYDLNEELPIK------SGESQ--AYYKGL
GTWPKE--DLEQVIETDGLDKMLMKFEFDSKDI---IDDFMSDKKSDVRKEYILNNEFSIAKI---
>cl10_ORF2_MGS10
------------------------------------------------------------------------
------------------------------------------------------------------------
------------------------------------------------------------------------
------------------------------------------------------------------------
------------------------------------------------------------------------
------------------------------------------------------------------------
------------------------------------------------------------------------
------------------------------------------------------------------------
--------MKISKIKK-----------ISEQDLKLYKSQTNVKR--NRESSGFDKIIVGSDQDLDG-IHINS
LLTAFIEK-YLPDYK--DRFYRLNTPIK-ANKKNGKL--TAWVYDLKDELPIK------SGETQ--VYYKGL
GSWNVD--DLDQVIQKDGLEKMLVKFKFDSKEI---IDDFMSNKKSDARKEYILNNDFSIAKI---
>cl11_ORF2_MGS11
------------------------------------------------------------------------
------------------------------------------------------------------------
------------------------------------------------------------------------
------------------------------------------------------------------------
------------------------------------------------------------------------
------------------------------------------------------------------------
------------------------------------------------------------------------
------------------------------------------------------------------------
--------MQNVKIIEKNY-------NPSKTEINEYKQYLGVKCR-RPIDLRFGKIVTMTDEDLDG-MHITS
LLHNFFAR-FWPELFELGAIYRLRTPLYIVIVTGAKK--TDEPLEFFTDEDYKAWAS--SGIKHKFEYFKGL
GTFESA--QFKKIID--NREKYLVRISALQNEDVEGLNLAFSNREADNRKEWLMSASYFHSYD---
>cl11_ORF2_MGS12
------------------------------------------------------------------------
------------------------------------------------------------------------
------------------------------------------------------------------------
------------------------------------------------------------------------
------------------------------------------------------------------------
------------------------------------------------------------------------
------------------------------------------------------------------------
------------------------------------------------------------------------
--------MQDARCKKKLI--------DPKVAKNLYQKRPNVRR---STNMSHECVVFASDQDLDG-IHIRG
LLLAFFHR-FAPSLIKQGRICYLQTPIVTGKKKGKIV--KVFFDLSEYRAFAQTEE---AKQYQ-FDYRKGL
GSWDIDSGELQEVIKLVGMENMLKPFEWSDEAP-KKIDDWLGGKNSDVRKTYLNGRSFSIDGI---
>cl12_ORF2_MGS13
------------------------------------------------------------------------
------------------------------------------------------------------------
------------------------------------------------------------------------
------------------------------------------------------------------------
------------------------------------------------------------------------
------------------------------------------------------------------------
------------------------------------------------------------------------
------------------------------------------------------------------------
--------MKFKKINKSKV------DMNAYQQQTNVRRTMNCNQ--VDRTSNFDKIIIATDADGDG-SHITG
LYIGLFYK-HFKEIL-KNNIYKLQTPIVTLKDSKGKI--VHHFMNLPDYQAFVAKNDV-SKYKQ--HYYKGL
GTWKTE--ELRDLVKKVGMDKFVVKIDFDEATDV-QIVDDWLSSSKADKRKEYLKQKNFDLFSI--
```
