## Supplementary material for "An RNA sequence that reprograms ribosomes to bypass a 50 nucleotide coding gap is encoded by a mobile element whose sequence conservation illuminates its bypass mechanisms": File S3

```
>Bypass_seq/1-50
------------------------------------------------------------------------
------------------------------------------------------------------------
----------------------------------------------TAGCC--TTCG-----GGCTATCCAT
TGAAATACCTCA-TAATT-AAGAG-ATTATTGGA--------------------------------------
-------------------------------------
>cl1_T4/1-257
-------------------ATGAAATTTGTAAAAATTGATTCTTCTAGCGATATGAAA--------------
----AAA---TAT---AAATTGCAGAACAATGTTCGTCGTTCTATTAAA------------TCCTCTTCAAT
GAACTATGCGAATGTCGCTATTATGACAGACGCAGATCACGATGGATAGCC--TTCG-----GGCTATCTAT
AGAAATACCTCA-TAATT-AAGAG-ATTATTGGA---TTAGGTTCTATTTATCCTTCTCTGCTCGGATTTTT
TAGTAATTGGCCAGAATTGTTTGAGCAAGGACGAATT
>cl1_T4T/1-257
-------------------ATGAAATTTGTAAAAATTGATTCTTCTAGCGATATGAAA--------------
----AAA---TAT---AAATTGCAGAACAATGTTCGTCGTTCTATTAAA------------TCCTCTTCAAT
GAACTATGCGAATGTCGCTATTATGACAGACGCAGATCACGATGGATAGCC--TTCG-----GGCTATCTAT
AGAAATACCTCA-TAATT-AAGAG-ATTATTGGA---TTAGGTTCTATTTATCCTTCTCTGCTCGGATTTTT
TAGTAATTGGCCAGAATTGTTTGAGCAAGGACGAATT
>cl1_T4-GT7/1-257
-------------------ATGAAATTTGTAAAAATTGATTCTTCTAGCGATATGAAA--------------
----AAA---TAT---AAATTGCAGAACAATGTTCGTCGTTCTATTAAA------------TCCTCTTCAAT
GAACTATGCGAATGTCGCTATTATGACAGACGCAGATCACGATGGATAGCC--TTCG-----GGCTATCTAT
AGAAATACCTCA-TAATT-AAGAG-ATTATTGGA---TTAGGTTCTATTTATCCTTCTCTGCTCGGATTTTT
TAGTAATTGGCCAGAATTGTTTGAGCAAGGACGAATT
>cl1_T4-147/1-260
-------------------ATGAAATTTGTAAAAATTGATTCTTCTAGC---------------GTTGATAT
GAAAAAA---TAT---AAATTGCAGAACAATGTTCGTCGTTCTATTAAA------------TCCTCTTCAAT
GAACTATGCGAATGTCGCTATTATGACAGACGCAGATCACGATGGATAGCC--TTCG-----GGCTATCTAT
AGAAATACCTCA-TAATT-AAGAG-ATTATTGGA---TTAGGTTCTATTTATCCTTCTCTGCTCGGATTTTT
TAGTAATTGGCCAGAATTGTTTGAGCAAGGACGAATT
>cl1_EcoM112/1-260
-------------------ATGAAATTTGTAAAAATTGATTCTTCTAGC---------------GTTGATAT
GAAAAAA---TAT---AAATTGCAGAACAATGTTCGTCGTTCTATTAAA------------TCCTCTTCAAT
GAACTATGCGAATGTCGCTATTATGACAGACGCAGATCACGATGGATAGCC--TTCG-----GGCTATCTAT
AGAAATACCTCA-TAATT-AAGAG-ATTATTGGA---TTAGGTTCTATTTATCCTTCTCTGCTCGGATTTTT
TAGTAATTGGCCAGAATTGTTTGAGCAAGGACGAATT
>cl1_RB55/1-260
-------------------ATGAAATTTGTAAAAATTGATTCTTCTAGC---------------GTTGATAT
GAAAAAA---TAT---AAATTGCAGAACAATGTTCGTCGTTCTATTAAA------------TCCTCTTCAAT
GAACTATGCGAATGTCGCTATTATGACAGACGCAGATCACGATGGATAGCC--TTCG-----GGCTATCTAT
AGAAATACCTCA-TAATT-AAGAG-ATTATTGGA---TTAGGTTCTATTTATCCTTCTCTGCTCGGATTTTT
TAGTAATTGGCCAGAATTGTTTGAGCAAGGACGAATT
>cl1_RB59/1-260
-------------------ATGAAATTTGTAAAAATTGATTCTTCTAGC---------------GTTGATAT
GAAAAAA---TAT---AAATTGCAGAACAATGTTCGTCGTTCTATTAAA------------TCCTCTTCAAT
GAACTATGCGAATGTCGCTATTATGACAGACGCAGATCACGATGGATAGCC--TTCG-----GGCTATCTAT
AGAAATACCTCA-TAATT-AAGAG-ATTATTGGA---TTAGGTTCTATTTATCCTTCTCTGCTCGGATTTTT
TAGTAATTGGCCAGAATTGTTTGAGCAAGGACGAATT
>cl1_PD112/1-260
-------------------ATGAAATTTGTAAAAATTGATTCTTCTAGC---------------GTTGATAT
GAAAAAA---TAT---AAATTGCAGAACAATGTTCGTCGTTCTATTAAA------------TCCTCTTCAAT
GAACTATGCGAATGTCGCTATTATGACAGACGCAGATCACGATGGATAGCC--TTCG-----GGCTATCTAT
AGAAATACCTCA-TAATT-AAGAG-ATTATTGGA---TTAGGTTCTATTTATCCTTCTCTGCTCGGATTTTT
TAGTAATTGGCCAGAACTGTTTGAACAAGGAAGAATT
>cl1_EcoMG50/1-260
-------------------ATGAAATTTGTAAAAATTGATTCTTCTAGC---------------GTTGATAT
GAAAAAA---TAT---AAATTGCAGAACAATGTTCGTCGTTCTATTAAA------------TCCTCTTCAAT
GAACTATGCGAATGTCGCTATTATGACAGACGCAGATCACGATGGATAGCC--TTCG-----GGCTATCCAT
AGAAATACCTCA-TAATT-AAGAG-ATTATTGGA---TTAGGTTCTATTTATCCTTCTCTGCTCGGATTTTT
TAGTAATTGGCCAGAACTGTTTGAACAAGGAAGAATT
>cl1_SNUABM/1-260
-------------------ATGAAATTTGTAAAAATTGATTCTTCTAGC---------------ATTGATAT
GAAAAAA---TAT---AAATCGCAGAACAATGTTCGTCGTTCTATTAAA------------TCCTCTTCAAT
GAACTATGCGAATGTCGCTATTATGACAGACGCAGATCACGATGGATAGCC--TTCG-----GGCTATCCAT
TGAAATACCTCA-TAATT-AAGAG-ATTATTGGA---TTAGGTTCTATTTATCCTTCTCTGCTCGGATTTTT
TAGTAATTGGCCAGAACTGTTTGAACAAGGAAGAATT
>cl1_HY01/1-257
-------------------ATGAAATTTGTAAAAATTGATTCTTCTAGC---------------ATTGATAT
GAAAAAA---TAT---AAATCGCAGAACAATGTCCGTCGTTCTATTAAA------------TCCTCTTCAAT
GAACTATGCGAATGTCGCTATTATGACAGACGCAGATCACGATGGATAGCC--TTCG-----GGCTATCCAT
TGAAATACCTCA-TAATT-AAGAG-ATTATTGGA---TTAGGTTCTATTTATCCTTCTCTGCTCGGATTTTT
TAGTAATTGGCCAGAATTGTTTGAGCAAGGACGA---
>cl1_PEC04/1-260
-------------------ATGAAATTTGTAAAAATTGATTCTTCTAGC---------------ATTGATAT
GAAAAAA---TAT---AAATCGCAGAACAATGTCCGTCGTTCTATTAAA------------TCCTCTTCAAT
GAACTATGCGAATGTCGCTATTATGACAGACGCAGATCACGATGGATAGCC--TTCG-----GGCTATCCAT
TGAAATACCTCA-TAATT-AAGAG-ATTATTGGA---TTAGGTTCTATTTATCCTTCTCTGCTCGGATTTTT
TAGTAATTGGCCAGAATTGTTTGAGCAAGGACGAATT
>cl1_HY03/1-260
-------------------ATGAAATTTGTAAAAATTGATTCTTCTAGC---------------ATTGATAT
GAAAAAA---TAT---AAATCGCAGAACAATGTCCGTCGTTCTATTAAA------------TCCTCTTCAAT
GAACTATGCGAATGTCGCTATTATGACAGACGCAGATCACGATGGATAGCC--TTCG-----GGCTATCTAT
AGAAATACCTCA-TAATT-AAGAG-ATTATTGGA---TTAGGTTCTATTTATCCTTCTCTGCTCGGATTTTT
TAGTAATTGGCCAGAATTGTTTGAGCAAGGACGAATT
>cl2_Proteus_Pm5461/1-261
-------------------ATGAAATTCTCAAAAATCGATAAAAATGAT---------------ATTGATAT
GACTAAA---TAT---AAAGCCCAGACTATTGTTAAAAGAACTTCTATC------------GCTAGTAATAT
GATGTATGATAACATCGCTATTATGACTGATGCCGATGTTGATGGGTAGCC--TTCG-----GGCTACTCAT
TGACACACCTCACAAATA-AAGAG-ATAATTGGA---CAAGGTTCCATATATCCTTCGCTATTAGCATTCTT
TGCTAAATGGCCTGAATTATATAAAGAACAAAGAATT
>cl2_Proteus_PM2/1-261
-------------------ATGAAATTCTCAAAAATCGACAAAAATGAT---------------ATTGATAT
GACTAAA---TAT---AAAGCCCAGACTATTGTTAAAAGAACTTCTACC------------GCTAGTAATAT
GATGTATGATAACATCGCTATTATGACTGATGCCGATGTTGATGGGTAGCC--TTCG-----GGCTACTCAT
TGACATACCTCACAAATA-AAGAG-ATAATTGGA---CAAGGTTCCATATATCCTTCGCTATTAGCATTCTT
TGCTAAATGGCCTGAACTATATAAAGAACAAAGAATT
>cl2_ProteusX/1-261
-------------------ATGAAATTCTCAAAAATCGACAAAAATGAT---------------ATTGATAT
GACTAAA---TAT---AATGCCCAAACCATTGTTAAAAGAACTTCTACC------------GCTAGTAATAT
GATGTATGATAACATCGCTATTATGACGGATGCCGATGTTGATGGGTAGCC--TTCG-----GGCTACTCAT
TGACATACCTCACAAATA-AAGAG-ATAATTGGA---CAAGGGTCTATTTATCCTTCGCTATTAGCATTCTT
TGCTAAATGGCCTGAACTATATAAAGAACAACGAATT
>cl2_PmiM/1-261 Bypass
-------------------ATGAAATTCTCAAAAATCGACAAAAATGAT---------------ATTGATAT
GACTAAA---TAT---AATGCCCAAACCATTGTTAAAAGAACTTCTACC------------GCTAGTAATAT
GATGTATGATAACATCGCTATTATGACGGATGCCGATGTTGATGGGTAGCC--TTCG-----GGCTACTCAT
TGACATACCTCACAAATA-AAGAG-ATAATTGGA---CAAGGGTCTATTTATCCTTCGCTATTAGCATTCTT
TGCTAAATGGCCTGAACTATATAAAGAACAACGAATT
>cl3_S16/1-255
-------------------ATGAAATTTGCTAAAGTTAAAGAAACTGAA---------------ATCGATAT
GAAGTCA---TAT---AAAGCCCAGACAATCGTACGCCGTACATCA---------------ACTTCTTCTTT
GAATTATAAAAACATCGCCATCATGACCGATGCTGATGTTGATGGTTAGCC--TTCG-----GGCTAATCAT
TGATATACCTCA-CAAT---AGAG-ATATTTGGC---ACAGGGTCAATTTATCCAAGTCTGTTAGCATTTTT
TGCTAATTGGCCGAAGTTGTTCGAAGAAGGTCGTATT
>cl4_Thanatos1/1-256
-------------------ATG---TTTACAAAGGTGAATAAAAGCGAT---------------ATAGATAT
GGCTAAA---TAT---AACGCACAGACTAATGTACGAAGGACATTT---------------AATATTAATAT
GTCGTATAGTAACATTGCTATTATGACTGATGCGGATGTTGATGGTTAGCC--TTAG-----GGCTAACTAT
CGATATACCTCAAAAATGTAAGAA-GTTTACGGT---GTAGGAAGTATTTTCCCTAGCCTATTAGCATTTTT
CTCTAATTGGCCTGAATTATTCCATCAGAATAGAATC
>cl5_KARL1/1-250
-------------------ATGAAATTAACTCAAATCGCAAAAACTGAT---------------GTTGATAT
GAACACT---TAT---AAAGCTCAAACTAATGTACGCCGTACTTTC---------------ACTAGTACTAT
GAATTATCGCAACATCGCCATTATGACAGATGCGGATGTA---GATTAGCC--TTCG-----GGCTAATCTA
ATTTTTAACTTC---------GAGTATTAA-GACGGGACTGGATCAATTTATCCATCATTGCTTGCATTCTT
TAGTAATTGGCCTGAACTTTTTGAACAAGGGCGAATC
>cl5_Aci03/1-250
-------------------ATGAAATTAACTCAAATCGCAAAAACTGAT---------------GTTGATAT
GAACACT---TAT---AAAGCTCAAACTAATGTACGCCGTACTTTC---------------ACTAGTACTAT
GAATTATCGCAACATCGCCATTATGACAGATGCGGATGTA---GATTAGCC--TTCG-----GGCTAATCTA
ATTTTTAACTTC---------GAGTATTAA-GACGGGACTGGTTCAATTTATCCATCATTGCTTGCATTTTT
CAGTAATTGGCCTGAACTTTTTGAACAAGGGCGAATC
>cl5_Stupor/1-249
-------------------ATGAAATTAACTCCAATCGCAAAAACCGAA---------------ATTGATAT
GGCTAAA---TAC---TCCGCTCAAACACACGTTCGACGCACATTT---------------ACAAGTACATT
AAATTATAGAAACATTGCTATTATGACCGATGCAGATGTTGACGG-TAGGCG-CAAGC---CTACTATAATT
TA-ATTTTC------------GAGAATATTTGGC---ACAGGATCAATTTATCCATCGTTATTGGCATTCTT
TAGTAATTGGCCTGAATTGTTTGAACAAGGACGAATC
>cl5_Abraxas/1-249 bypass region
-------------------ATGAAATTAACTCCAATCGCAAAAACCGAA---------------ATTGATAT
GGCTAAA---TAC---TCCGCTCAAACACACGTTCGACGCACATTT---------------ACAAGTACATT
AAATTATAGAAACATTGCTATTATGACCGATGCAGATGTTGACGG-TAGGCG-CAAGC---CTACTATAATT
TA-ATTTTC------------GAGAATATTTGGC---ACAGGATCAATTTATCCATCGTTATTGGCATTCTT
TAGTAATTGGCCTGAATTGTTTGAACAAGGACGAATC
>cl5_MG1/1-247
-------------------ATGAAATTATCAGCAATCAAAAAATCTGAA---------------ATCGATAT
GGACACA---TAC---AATGCCCAAACTAATGTTCGCAGAACATTT---------------ACTTCGAATAT
GAATTATAATAGCATTGCTATTATGACTGATGCCTACCCAGATGG-TAGGCG-AAAGC---GTACTATACTG
T--AACTTC------------GAG-ATGATTGGC---TTAGGTTCTATCTATCCGTCATTATTAGCGTTCTT
CGCCAACTGGCCTGAACTTTTCACTTACGGCAAAATC
>cl6_R13/1-224
-------------------ATGAGTGCAAAAGCAGTTAAAATTACAAAC---------------GTGGATAT
GGCCCGG---TAT---ATGGCACAGACAAACACTCGGCGTGGTGTG---------------ACTAGCAACAT
GAAATATAAAAACGTTGCCATCATGACTGATGCGGACCCA---GACTAGCG---------------------
---------------------GGG-TTAATCGACGGTCAAGGTTCAATTTACCCATGTCTACTCGCGTTCTT
TAGTCGTTGGCCAGAACTGTACAACCGGGGCTGCGTA
>cl6_R15/1-224
-------------------ATGAGCGCAAAAGCAGTTAAAATTACAAAT---------------GTGGATAT
GGCCCGG---TAT---ATGGCGCAGACAAACACTCGACGGGGTGTG---------------ACTAGCAACAT
GAAATATAAAAACGTTGCCATCATGACTGATGCGGACCCA---GACTAGCG---------------------
---------------------GGG-TTAATCGACGGTCAAGGTTCAATTTACCCATGTCTACTCGCGTTCTT
TAGTCGTTGGCCAGAACTGTACAACCGGGGCTGCGTA
>cl6_AS-gz/1-224
-------------------ATGAGTGCAAAAGCAGTTAAAATTACAAAC---------------GTGGATAT
GGCCCGG---TAT---ATGGCACAGACAAACACTCGGCGTGGTGTG---------------ACTAGCAACAT
GAAATATAAAAACGTTGCCATCATGACTGATGCGGACCCA---GACTAGCG---------------------
---------------------GGG-TTAATCGACGGTCAAGGTTCAATTTACCCATGTCTACTCGCGTTCTT
TAGTCGTTGGCCAGAACTGTACAACCGGGGCTGCGTA
>cl6_Aes012/1-224
-------------------ATGAGTGCAAAAGCAGTTAAAATTACAAAC---------------GTGGATAT
GGCCCGG---TAT---ATGGCGCAGACAAACACTCGGCGTGGTGTG---------------ACTAGCAACAT
GAAATATAAAAACGTTGCCATCATGACTGATGCGGACCCA---GACTAGCG---------------------
---------------------GGG-TTAATCGACGGTCAAGGTTCAATTTACCCATGTCTACTCGCGTTCTT
TAGTCGTTGGCCAGAACTATACAACCGGGGCTGCGTA
>cl6_Aes516/1-212
-------------------ATGAGTGCAAAAGCAGTTAAAATTACAAAC---------------GTGGATAT
GGCCCGG---TAT---ATGGCACAGACAAACACTCGGCGTGGTGTA---------------ACTAGCAACAT
GAAATATAAAAACGTTGCCATCATGACTGATGCGGACCCA---GACTAGCG---------------------
---------------------GGG-TTAATCGACGGCCAAGGTTCAATTTACCCATGTCTACTCGCGTTCTT
TAGTCGTTGGCCAGAACTGTACAAC------------
>cl8_CP20/1-213
-------------ATGGATATTTCAATTAAAGAAATACAACCAAGTTCT---------------GAACAATT
GAAGCAA---TAC---AAAGCTCAAAGAATAACACAAAGAAAACGC---------------ATCGTAAAAGG
TGGGTTTGAGCATGTTCTTGTAACTTCAGATTCTGACTTA---GAT--------------------------
----------------------------------GGTATTCATATAGGCGCTTTATTGATGGGGTTTATAGA
AAGATTTAGGCCAGAATACAAAGGTAGATTTGGCCGG
>cl8_CPt10/1-213
-------------ATGGATATTTCAATTAAAGAAATACAACCAAGTTCT---------------GAACAATT
GAAGCAA---TAC---AAAGCTCAAAGAATAACACAAAGAAAACGC---------------ATCGTAAAAGG
TGGGTTTGAGCATGTTCTTGTAACTTCAGATTCTGACTTA---GAT--------------------------
----------------------------------GGTATTCATATAGGCGCTTTATTGATGGGGTTTATAGA
AAGATTTAGGCCAGAATACAAAGGTAGATTTGGCCGG
>cl8_CP220/1-213
-------------ATGGATATTTCAATTAAAGAAATACAACCAAGTTCT---------------GAACAACT
GAGACAA---TAC---AAAGCGCAAAGAATAACACAAAGAAAACGC---------------ATCATAAAAGG
TGGGTTTGAGCACGTTCTCGTAACTTCGGATTCTGACTTA---GAT--------------------------
----------------------------------GGTATTCATATAGGCGCTTTATTGATGGGGTTTATAGA
AAGATTTAGGCCGGAATACAAAGGTAGATTTGGCCGG
>cl8_CP21/1-213
-------------ATGGATATTTCAATTAAAGAAATACAACCAAGTTCT---------------GAACAACT
GAGACAA---TAC---AAAGCGCAAAGAATAACACAAAGAAAACGC---------------ATCATAAAAGG
TGGGTTTGAGCACGTTCTCGTAACTTCGGATTCTGACTTA---GAT--------------------------
----------------------------------GGTATTCATATAGGCGCTTTATTGGTGGGGTTTATAGA
AAGATTTAGGCCGGAATACAAAGGTAGATTTGGTCGG
>cl8_IBB35/1-213
-------------ATGGATATTTCAATTAAAGAAATACAACCAAGTTCT---------------GAACAATT
GAAACAA---TAC---AAAGCTCAAAGAATAACGCAAAGAAAACGC---------------ATCGTAAAAGG
TGGGTTTGAGTATGTTCTCGTAACTTCGGATTCTGACTTA---GAT--------------------------
----------------------------------GGTATTCATATAGGCGCTTTATTGATGGGGTTTATAGA
AAGATTTAGACCAGAATACAAAGGTAGATTCGGTAGG
>cl8_F379/1-213 MT932329.1:135348-135563 Campylobacter phage F379, complete genome
-------------ATGGATATTTCAATTAAAGAAATACAACCAAGTCCT---------------GAACAATT
GAAGCAA---TAC---AAAGCTCAAAGAATAACACAAAGAAAACGC---------------ATCGTAAAAGG
TGGGTTTGAGCACGTTCTCGTAACTTCGGATTCTGACTTA---GAT--------------------------
----------------------------------GGTATTCATATAGGCGCTTTATTGATGGGGTTTATAGA
AAGATTTAGGCCGGAATACAAAGGTAGATTTGGTCGG
>clx11_nMG12/1-265
-------------------ATGCAAAACGTAAAAATAATTGAAAAAAATTATAACCCTTCTAAAACTGAAAT
CAATGAA---TAT---AAACAATATTTAGGAGTAAAATGCCGTCGT---------------CCAATTGATTT
GCGTTTTGGTAAAATTGTGACTATGACTGATGAAGATCTTGATGGTTAGC---TTCG------GCTAACCAT
CATAATATAAAT-------TAGAGATTATT-GGT---ATGCATATTACATCACTTCTTCACAACTTCTTTGC
TCGCTTTTGGCCAGAACTATTTGAGCTTGGTGCAATC
>clx11_nMG13/1-258
-------------------ATGCAAGATGCAAGATGTAAAAAGAAACTC---ATTGACCCGAAGGTAGCCAA
GAACCTT---TAT---CAGAAACGGCCCAATGTTCGCCGG---------------------TCAACCAACAT
GTCACATGAATGCGTCGTGTTCGCTTCCGACCAAGACCTAGATGGTTGACC--TTCG-----GGTCAACTAT
CGATCCAACCTA-------AAGAG-TAAATCGGC---ATTCATATTCGTGGCTTATTATTGGCATTCTTCCA
CCGTTTCGCTCCGAGTCTCATCAAGCAGGGCCGTATC
>clx10_nMG5/1-252
-------------------ATGAAAATTTCAAAAATTAAAAAAATATCA------------GAAGTTGACTT
AAAGTTA---TAC---AAGTCTCAAACAAATGTTAAAAGAAATAGA------------------GAAAGTTC
TGGATTTGATAAAATAATTGTCGCTTCAGATCAGGATTTA---GACTAGCCC-TACTG---GGGCTAGTT-A
CTTTTTATCAT--------TTGGA-AAAAT-GACGGAATACATATAAATTCATTACTTATTGCATTTATTGA
AAAATATTTACCAGAATATAAAGATAGATTATATAGG
>clx10_nMG6/1-251
-------------------ATGAAAATTTCAAAAATTAAAAAAATATTA------------GAAGCTGACTT
AAAGTTA---TAC---AAGTCTCAAACTAATGTTAAAAGAAATAGA------------------GAAAGTTC
TGGATTTGATAAAATAATTGTCGCTTCAGATCAGGATTTG---GACTAGCCC-TACG----GGGCTAGTT-A
CTTTTTATCAT--------TTGGA-AAAAT-GACGGAATACATATAAATTCATTACTTATTGCATTTATTGA
AAAATATTTACCGGAATATAAAGACAGATTATATAGG
>clx10_nMG14/1-251
-------------------ATGAAAATCTCAAAAATTAAAAAAATATCA------------GAGCAAGACTT
AAAATTA---TAT---AAGTCTCAAACTAATGTTAAAAGAAATAGA------------------GAAAGTTC
TGGGTTCGATAAAATAATTGTCGGTTCAGACCAGGATTTG---GACTAGCCC-TTCG----GGGCTAGTT-A
CTTTTTATCAT--------TTGGA-AAAAT-GACGGTATACATATAAATTCGTTGCTGACGGCTTTTATAGA
GAAATATTTGCCAGATTATAAAGATAGATTTTATCGT
>clx9_nMG8/1-246
-------------------ATGAAAATTCAAAAGATTAAACCCTCAGCA---------------AAAGAACT
TAAAGAA---TAC---ACTGAAAACCCTAATATCAAGAGACGTAAA---------------ATCCTTAAAGG
TGGTTTTGAGAAGATTGTATTCGCTTCTGATCAGGACTTA---GACTAGCCC-TTTG----GGGCTAGT--T
AAAC--TTT----------AAGGA-AAA-TAGACGGATTTCACATTCGTGCGTTACTCTCAGGGTTTATAAA
GAAATACTTACCTGAGTATTTAGATAGAGTTGGAATG
>clx9_nMG10/1-249
-------------------ATGAAAATTAATAAATTAAAAACAATCACA------------GATGAACAATT
ATCAGCA---TAT---AAGAATAATCCTAATATTAGACGAAGAAAA---------------GTATTAAAGAG
TGGATATCAATATATTGTTTATGCAACCGATCAGGATTTA---GACTGACCC-TTTGGGGGGGGTCAGTA-T
A-----ATT----------AAGGA-AAAAAAGACGGCATACACATCCGTTCGTTACTTAGTGGGTTTATTCA
CAAGTATTTACCTGAATAC---GAAGGCCGTGTAGGT
>clx9_nMG7/1-249
-------------------ATGAAATTAGAAAAGATTGAAAAATTATCA------------AATGAAGAATT
AACTAAG---TAC---AAAGCGAATACTAATATTAGAAGAAGAAAA---------------GTAATCAGTGG
TGGGTATACTGATATTGTATTTGCCACTGACTCGGATTTA---GACTGACCC-TTTG----GGGTCGGTA-T
AATTTAATT----------AAGGT-GAA-TAGACGGTATTCATATTCGTGCATTACTAAGCGGATTTGTACG
CAAGTACTTAAGTGACTTA---GATGTTAATGTTGGT
>clx9_nMG9/1-251
-------------------ATGAAAGAATTTAAGAAGGTCAAGTTAACC------------AAAGAACAATT
AAAGGAA---TAC---AGAGAAAATCCTAATATCAGAAGACGTAAA---------------ATTCTCACAGG
AGGTTTTGAGAAGATTGTCTATGCCTCCGACCAGGACTTA---GACTAGCCC-TTTG----GGGCTAGTA-T
ATTT--TTT----------AAGGA-AAATTAGACGGATTCCACATTCGCGCATTGCTCTCAGGATTTATTAA
CAAATACTTACCTGAGTACAAGGAAAGAACTGGGATG
>cl8_MG2/1-249
-------------------ATGACTATCAAGATTCAAGATTTAAAGAAA------ATCAACACTGTTAATGT
TTCAGTT---TAT---CGTAATCAGAAAAATGTTAGAAGA---------------------TGCAAAGATGT
AAAAGGTGGTTTCGATAAGATAGTTTACGCAACGGACCAG---GACTAGCCC-TTGC----GGGCTA-TATA
GAGGTGAT-----------TTGAT----TTAGACGGATTCCATATTCGTGGATTATTAAACGGGTTTATTGA
AAAGTACTTACCTGAGTTTAAAGGCAAAGTTGGAATG
>cl8_MG3/1-259
-------------------GTGAAAATTCAAAATGTAAAGAAGCTAGGA---ACTCTTAATAAAGAACAGCT
TGAAACT---TAT---AAAAGTCAGTCTTTTGTAAAAAGAAAAATG---------------TCTGTATCAAG
TGGTTATAAAAGAATAGTCATTGCCACTGATGCAGACTTA---GACTAGCCC-TTTG----GGGCTAGTT-T
ATTTTTA------------AAGGA-ATTTG-GACGGAACTCACATTGCATCTCTATTATTATGCTTTTTCAA
GCAATATTGTCCAGAAGTTCTAGGACAAGTGTATAGA
>nMG4/1-241
-------------------ATGAAGTTCAAAAAGATCAACAAGTCTAAG---------------GTAGATAT
GAACGCC---TAC---CAACAACAGACTAATGTAAGAAGAACCATGAACTGCAACCAGGTAGATAGAACCAG
CAACTTTGACAAAATCATCATCGCTACAGATGCTGATGGTGATGGTTAGTTG-GG-----------------
---------------------GAG-TAACT-GGT---TCACATATCACTGGTCTTTACATCGGTCTTTTTTA
CAAGCACTTCAAAGAAATCCTGAAGAACAACATCTAC
```
