## Supplementary material for "An RNA sequence that reprograms ribosomes to bypass a 50 nucleotide coding gap is encoded by a mobile element whose sequence conservation illuminates its bypass mechanisms": File S4

```
>MobA_cl1_RB59_AIT75189.1 homing endonuclease [Enterobacteria phage RB59]
MNYEKIYNDLIVRGKTRVSKF-----KGEIHHILPRSMGGSDDKENLVKLTFREHFLAHFLLYKIHRNR-EM
AYAMNR--MLNTE----KYLR-SSKLYEIARIY--------HQRAVSEWSKNFMKD---------KVLM-RS
IKSGKCALLIKGSF--NPKEWCGVNKGVKLPG--IKGMTCFK--NEKGEVFRLHVNDPRIKTEKLV-GI---
--GNTVAATAKAAELEKAKPWYNKSATNPEA--VKLIPNLYEWYVTKYDPDHYKRTG--VAKWKSVNNITVN
S----KLFGRAFNEFKRGWIP--DEKFYEVYNEI---CKN-------------
>MobA_cl1_RB55_AIT74917.1 homing endonuclease [Enterobacteria phage RB55]
MNYEKIYNDLIVRGKTRVSKF-----KGEIHHILPRSMGGSDDKENLVKLTFREHFLAHFLLYKIHRNR-EM
AYAMNR--MLNTE----KYLR-SSKLYEIARIY--------HQRAVSEWSKNFMKD---------KVLM-RS
IKSGKCALLIKGSF--NPKEWCGVNKGVKLPG--IKGMTCFK--NEKGEVFRLHVNDPRIKTEKLV-GI---
--GNTVAATAKAAELEKAKPWYNKSATNPEA--VKLIPNLYEWYVTKYDPDHYKRTG--VAKWKSVNNITVN
S----KLFGRAFNEFKRGWIP--DEKFYEVYNEI---CKN-------------
>MobA_cl1_T4T_ADJ39722.1 homing endonuclease [Enterobacteria phage T4T]
MNYEKIYNDLIVRGKTRVSKF-----KGEIHHILPRSMGGSDDKENLVKLTFREHFLAHFLLYKIHRNR-EM
AYAMNR--MLNTE----KYLR-SSKLYEIARIY--------HQRAVSEWSKNFMKD---------KVLM-RS
IKSGKCALLIKGSF--NPKEWCGVNKGVKLPG--IKGMTCFK--NEKGEVFRLHVNDPRIKTEKLV-GI---
--GNTVAATAKAAELEKAKPWYNKSATNPEA--VKLIPNLYEWYVTKYDPDHYKRTG--VAKWKSVNNITVN
S----KLFGRAFNEFKRGWIP--DEKFYEVYNEI---CKN-------------
>MobA_cl1_PD112_AYD85271.1 putative homing endonuclease [Escherichia phage vB_vPM_PD112]
-------------------------------------MGGSDDKENLVKLTFREHFLAHFLLYKIHRNR-EM
AYAMNR--MLNTE----KYLR-SSKLYEIARIY--------HQRAVSEWSKNFMKD---------KVLM-RS
IKSGKCALLIKGSF--NPKEWCGVNKGVKLPG--IKGMTCFK--NEKGEVFRLHVNDPRIKAEKLV-GI---
--GNTVAATAKAAELEKAKPWYNKSATNPEA--VKLIPNLYEWYVTKYDPDHYKRTG--VAKWKSVNNITVN
S----KLFGRAFNEFKRGWIP--DEKFYEVYNEI---CKN-------------
>MobA_cl1_T4_NP_049619.1 gp60.1 hypothetical protein [Escherichia virus T4]
------------------------------------------------------------------------
------------------------------------------------------------------------
-------------------------------------MTCFK--NEKGEVFRLHVNDPRIKTEKLV-GV---
--GNTVAATAKAAELEKAKPWYNKSATNPEA--VKLIPNLYEWYVTKYDPDHYKRTG--VAKWKSVNNITVN
S----KLFGRAFNEFKRGWIP--DEKFYEVYNEI---CKN-------------
>MobA_cl1_T4_genomic
MNYEKIYNDLIVRGKTRVSKF-----KGEIHHILPRSMGGSDDKENLVKxTFREHFLAxFLLYKIHRNR-EM
AYAMNR--MLKH*----KIVY-VLVQIIVKLLEFS------HQRAVSEWSKNVMKD---------KVVE*EV
VKSGKCALLIKGSF--NPKE*CGVNKGVKLPG--IKGMTCFK--NEKGEVFRLHVNDPRIKTEKLV-GV---
--GNTVAATAKAAELEKAKPWYNKSATNPEA--VKLIPNLYEWYVTKYDPDHYKRTG--VAKWKSVNNITVN
S----KLFGRAFNEFKRGWIP--DEKFYEVYNEI---CKN-------------
>MobA_cl1_EcoM112_YP_009030888.1 homing endonuclease [Escherichia phage vB_EcoM_112]
MNYEKIYNDLIVRGKTRVSKF-----KGEIHHILPRSMGGSDDKENLVKLTFREHFLAHFLLYKIHRNR-EM
AYAMNR--MLNTE----KYLR-SSKLYEIARIY--------HQRAVSEWSKNFMKD---------KVLM-RS
IKSGKCALLIKGSF--NPKEWCGVNKGVKLPG--IKGMTCFK--NEKGEVFRLHVNDPRIKAEKLV-GI---
--GNTVAATAKAAELEKAKPWYNKSATNPEA--VKLIPNLYEWYVTKYDPDHYKRTG--VAKWKSVNNITVN
S----KLFGRAFNEFKRGWIP--DEKFYEVYNEI---CKN-------------
>MobA_cl1_T4-GT7
MNYEKIYNDLIVRGKTRVSKF-----KGEIHHILPRSMGGSDDKENLVKLTFREHFLAHFLLYKIHRNR-EM
AYAMNR--MLNTE----KYLR-SSKLYEIARIY--------HQRAVSEWSKNFMKD---------KVLM-RS
IKSGKCALLIKGSF--NPKEWCGVNKGVKLPG--IKGMTCFK--NEKGEVFRLHVNDPRIKTEKLV-GI---
--GNTVAATAKAAELEKAKPWYNKSATNPEA--VKLIPNLYEWYVTKYDPDHYKRTG--VAKWKSVNNITVN
S----KLFGRAFNEFKRGWIP--DEKFYEVYNEI---CKN-------------
>MobA_cl1_HY03
MNYEKIYNDLIARGKTRVSKF-----KGEIHHILPRSMGGSDDKENLVKLTFREHFLAHFLLYKIHRNR-EM
AYAMNR--MLNTE----KYLR-SSKLYEIARIY--------HQRAVSEWSKNFMKD---------KVLM-RS
IKSGKCALLIKGSF--NPKEWCGVNKGVKLPG--IKGMTCFK--NEKGEVFRLHVNDPRIKAEKLV-GI---
--GNTVAATAKAAELEKAKPWYNKSATNPEA--VKLIPNLYEWYVTKYDPDHYKRTG--VAKWKSVNNITVN
S----KLFGRAFNEFKRGWIP--DEKFYEVYNEI---CKN-------------
>MobA_cl1_HY01
MNYEKIYDDLIVRGKTRVSKF-----KGEIHHILPRSMGGSDDKENLVKLTFREHFLAHFLLYKIHRNR-EM
AYAMNR--MLNTE----KYLR-SSKLYEIARIY--------HQRAVSEWSKNFMKD---------KVLM-RS
IKSGKCALLIKGSF--NPKEWCGVNKGVKLPG--IKGMTCFK--NEKGEVFRLHVNDPRIKAEKLV-GI---
--GNTVAATAKAAELEKAKPWYNKSATNPEA--VKLIPNLYEWYVTKYDPDHYKRTG--VAKWKSVNNITVN
S----KLFGRAFNEFKRGWIP--DEKFYEVYNEI---CKN-------------
>MobA_cl2_PmiM_YP_009195424.1 homing endonuclease [Proteus phage vB_PmiM_Pm5461]
MNYSKIYNSLI-KIRQENPAE-----EGEIHHIVPRSMGGSNDKSNLVKLTCREHFFAHLLLYKIHRNK-EM
AFALGR--MLNSN-------K-NSRSYEFARKA--------HRKAVSKWSKAFMSD---------KVSM-RN
VKTGKCKLLVKGTF--NKDEWVGNNFGNRFEG--EKGVTNFK--DESGKIYRLKVDDPKINELGLK-GI---
--GNWNNATKRAKEVNDSRPWFNKFGAEKES--IVNIESLYNWYITNYDESRPKATG--VAKWMKKSGIEKR
S----KLYAKALNMFKQGWKP--NTEYYEVKNEI---LKNR------------
>MobA_cl2_Pm5461
MNYSKIYNSLI-KIRQENPAE-----EGEIHHIVPRSMGGSNDKSNLVKLTCREHFFAHLLLYKIHRNK-EM
AFALGR--MLNSN-------K-NSRSYEFARKA--------HRKAVSKWSKAFMSD---------KVSM-RN
VKTGKCKLLVKGTF--NKDEWVGNNFGNRFEG--EKGVTNFK--DESGKIYRLKVDDPKINELGLK-GI---
--GNWNNATKRAKEVNDSRPWFNKFGAEKES--IVNIESLYNWYITNYDESRPKATG--VAKWMKKSGIEKR
S----KLYAKALNMFKQGWKP--NTEYYEVKNEI---LKNR------------
>MobA_cl2_PM2
MNYSKIYNNLI-KKRQENPAE-----EGEIHHIVPRSMGGSNDKSNLVKLTCREHFFAHLLLYKIHRNK-EM
AFALGR--MLNSN-------K-NSRSYEFARKA--------HRKAVSKWSKAFMSD---------KVSM-RN
VKTGKCKLLVKGTF--NKDEWVGNNFGNRFEG--EKGVTNFK--DESGKIYRLKVDDPKINELGLK-GI---
--GNWNNATKRAKEVNDSRPWFNKFGAEKES--IVNIESLYNWYITNYDESRPKATG--VAKWMKKTGIEKR
S----KLYAKALNMFKQGWKP--NTEYYEVKNEI---LKNRQK----------
>MobA_cl3_S16
MNYSLIYEKLISRGKTRVPPV-----KGEIHHILPRSMGGLDTSDNLVKLTYREHFIAHWLLFKIHKNK-EM
SYALNR--IMNSG----TIFR--SKLYEIARKN--------YVNMISDWSAEFMRD---------KILL-RN
KETGECRLLTKGEY--TEEDWVGVNYGRKFEG--VKGYGVYK--DKDNTTYRLRTDDPLIKDLGLC-GV---
--GNTLNATKVAAALEKSKPWYNKSKTNPDA--VKLIPSLYDWYANVYDPVSYKKTG--IAKWKTVNNITIK
T----KLFKIAFNQFKNGWTP--DEKFYEVLNEI---C---------------
>MobA_cl4_Thanatos1
MNYVKIYNSLIGK-RCISPAK-----VGEIHHIVPRSMGGSNSKNNLVKLTYREHFVAHMLLFKIHRNL-ST
AHALNM--MNNSY----NGNKLNSSVYSSLRKI--------RAEELSTSFKKTVSG---------KAVL-KN
IITGEIKLMDPGKA--DRELWVGVNSGNRFNG--RKGYTVYK--DSSGNCFSLKTDDPKIAELGLK-GI---
--GNTVKATEAARLKTLSKPWYARNKVAISK--MVDLPVIFEWYNTIYDPEHPKKTG--LARCLAYHNLRPG
-----KYYSKCWHMFIDGHKL--DNKFYEDLKCL---QR--------------
>MobA_cl5_KARL1
MNYQRIYDELIDRARHR-SID-----KGEWRHIVPHSMGGSDDKSNLVHLTYREHYLAHVLLYKIHRNS-QM
AFALGR--MSNSG----VDRKCSSRTYAFAREA--------HSKAISEWSKEYMTN---------KTVL-KN
IETGEFGIHDVDSV--DRSIWKGVNFGRKMAG--IKGKTCFK--DDEGNTYSLFVDDPKIKELGLKXGV---
--GNTTNATKAAAAKKKARPWYHKNSLPIYAQIVKAIPIFYDWYVKIYLHNIETFEN--PIKYWKDLNGITS
GS---RLYSRIFEEFEKGWTP--DEKFYEVYNEINSNRKN-------------
>MobA_cl5_Aci03_AXF40583.1 homing endonuclease [Acinetobacter phage vB_ApiM_fHyAci03]
MNYQRIYDELIDRARHR-SID-----KGEWHHIVPHSMGGSDDKSNLVHLTYREHYLAHVLLYKIHRNS-QM
AFALGR--MSNSG----VDRKCSSRTYAFAREA--------HSKAISEWSKEYMTN---------KTVL-KN
IETGEFGIHDVDSV--DRSIWKGVNFGRKMAG--IKGKTCFK--DDEGNTYSLFVDDPKIKELGLK-GV---
--GNTTNATKAAAAKKKARPWYHKNSLPIYAQIVKAIPIFYDWYVKIYLHNIETFEN--PIKYWKDLNGITS
GS---RLYSRIFEEFEKGWTP--DEKFYEVYNEINSNRKN-------------
>MobA_cl5_Stupor
MNYSLIYDKLINKAKGREIIE-----HGEWHHILPRSMGGTDDASNLVKLTYREHFIAHMLLYKVHKNK-QM
AFALGR--MSNSR----AEKSISSRTYALAREI--------HSAAVSKWSTEFMAG---------KTVF-KN
INTGEHHILEAANV--DRTVWKGVNYRKKMPRSINKHHTCFK--DHLGTTYFLDPNDPIVKELGLK-GV---
--GNFRNATIAAAKRLKARPWYYKRQSEHSDTIVLLIPSLYDWFCNSYDESRPKATG--VAKWMKYNNINIR
T----KMFGKCFDKFKSGWYP--DEDFYEVYNEINSNRKNRN-----------
>MobA_cl6_Aes012_genomic(Frag)
------------------------------------------------------------------------
------------------------------------------------------------------------
------------------------------------------------------------------------
---------------------------------------VYDWFVLYYNENHPKKTG--LSRCIKEIGINPT
ST---KYLNRLFRKYKDGYNPYSDKEFVEFINE----CKSS------------
>MobA_cl6_As-gz_endo_extended_genomic
MNYQRIYDELISRARHRPSPT-----PKERHHIVMRSLGGTDEESNLVDLTPREHFIAHVLLAKISPCK-ET
IFAFNR--MSMHG---------NSKLYQSLRNM--------HSKIVSDWSRKLMRD---------HVVV-KL
KATGKAVQIKKTEYYDNIHLYVGLNYGNRYEIDKIKGMAPYR--NKSGDVLYLHKTDARVLSEEFK-GINAW
NPERTRKATIAAAEKIKSLPWY-RM-PKIDKS-IVFALDVYDWFVLYYNENHPKKTG--LSRCIKEIGINPT
ST---KYLNRLFRKYKDGYNPYSDKEFVEFINE----CKSS------------
>MobA_cl6_AS-gz_YP_009613096.1 hypothetical protein [Aeromonas phage AS-gz]
----------------------------------MRSLGGTDEESNLVDLTPREHFIAHVLLAKISPCK-ET
IFAFNR--MSMHG---------NSKLYQSLRNM--------HSKIVSDWSRKLMRD---------HVVV-KL
KATGKAVQIKKTEYYDNIHLYVGLNYGNRYEIDKIKGMAPYR--NKSGDVLYLHKTDARVLSEEFK-GINAW
NPERTRKATIAAAEKIKSLPWY-RM-PKIDKS-IVFALDVYDWFVLYYNENHPKKTG--LSRCIKEIGINPT
ST---KYLNRLFRKYKDGYNPYSDKEFVEFINE----CKSS------------
>MobA_cl6_R13
MNYQRIYDELISRARHRPSPT-----PKERHHIVMRSLGGTDEESNLVDLTPREHFIAHVLLAKISPCK-ET
IFAFNR--MSMHG---------NSKLYQSLRNM--------HSKIVSDWSRKLMRD---------HVVV-KL
KATGKAVQIKKTEYYDNIHLYVGLNYGNRYEIDKIKGMAPYR--NKSGDVLYLHKTDARVLSEEFK-GINAW
NPERTRKATIAAAEKIKSLPWY-RM-PKIDKS-IVFALDVYDWFVLYYNENHPKKTG--LSRCIKEIGINPT
ST---KYLNRLFRKYKDGYNPYSDKEFVEFINE----CKSS------------
>MobA_cl6_R15_YP_010095882.1
MNYKRVYDELISRARHRPSPT-----PKERHHIVMRSLGGTDEESNLVDLTPREHFIAHVLLAKISPCK-ET
IFAFNR--MSMHG---------NSKLYQSLRNM--------HSKIVSDWSRKLMRD---------HVVV-KL
KATGKAVQIKKTEYYDNIHLYVGLNYGNRYEIDKIKGMAPYR--NKSGDVLYLHKTDARVLSEEFK-GINAW
NPERTRKATIAAAEKIKSLPWY-RM-PKIDKS-IVFALDVYDWFVLYYNENHPKKTG--LSRCIKEIGINPT
ST---KYLNRLFRKYKDGYNPYSDKEFVEFINE----RKSS------------
>MobA_cl6_Aes516
MNYKRVYDELIRRARHRPSPT-----PKERHHIVMRSLGGTDEESNLVDLTPREHFIAHVLLAKISPCK-ET
IFAFNR--MSMHG---------NSKLYQSLRNM--------HSKIVSDWSRKLMRD---------HVVV-KL
KATGKAVQIKKTEYYDNIHLYAGLNYGNRYEIDKIKGMAPYR--NKSGDVLYLHKTDARVLSKEFK-GINAW
NPERTRKATIAAAEKIKSLPWY-RM-PKIDKS-IVFALDVYDWFVLYYNENHPKKTG--LSRCIKEIGINPT
ST---KYLNHLFRKYKDGYNPYDDKEFVEFINE----CKSS------------
>MobE_split_Aeh1.NP_943926.1
MNYKRIHDLIINKFKNSEISG-----YKEKHHIIPRCMGGDDSDDNLVYLTAKAHYVVHHLLTKIYKSN-KL
IFAYN--MMRVG---NKEHSRVYAYMHESNRVKLAKALSE-VKTGSIAPNKGKPM----------SDVQ-RE
KLSY--LWRFVSPTGEE-----HIVSGLKD-----FCLKHGLNPSTMSAVCRGKRSNHHGWKLYKLGDDEHN
KEYVPKSRATNLG-----------------------KPAP-NGIK-------IVIGGIEYPS------IGIA
M----KET-------------------------GISRFI---LNRRFRENDRT
>MobE_split_B.cereus_WP_100771429.1 HNH endonuclease [Bacillus cereus]
MDYSKIYNNLISKAKNRKLDC-----YTESHHIIPLCIGGSDTKENLVDLTPEEHYIAHQLLVKIYPDNHKL
IFAAN--MMCVYSE-DNIERKNTNKRHGWLRRKLAISVSE-NNKGKPAWNKGIPMS---------PEVK-SR
LQT---SWVFTFPDGHE-----EIHRGLNE-----FCKEHNLNPSAMSAVCKGKRAHHKGFKCKKLDKISEL
DNLVFVSKPHPKG----------------------LKPHNLIAVK---------INGIEYQS------IHRA
S----KAL-------------------------GITRKK---VEELNEY----
>MobE_split_F2_YP_010068912.1
MDYSKIYNNLISKAKNRKLDC-----YTESHHIIPLCIGGSDTKENLVDLTPEEHYIAHQLLVKIYPDNHKL
IFAAN--MMCVYSE-DNIERKNTNKRHGWLRRKLAISVSE-NNKGKPAWNKGIPMS---------PEVK-SR
LQT---TWVFTFPDGHE-----EIHKGLRE-----FCELHSLNASAMSAVCKGKRSQHKGFKCRKLDNISEN
DNQEYVSKPHPKG----------------------LKPHNLIAVK---------INGIEYQS------IHRA
S----KAL-------------------------GITRKK---VEELNEY----
>MobE_split_EcoM-ZQ3.QWY13313.1
MDYSKIYNNLISKAKNRKLDC-----YTESHHIIPLCIGGSDTKENLVDLTPEEHYIAHQLLVKIYPDNYKL
VFAAN--MMCVYSE-DNIERKNTNKRHGWLRRKLAISVSE-NNKGKPAWNKGIPVT---------DEHR-EK
LQT---TWVFTFPDGHE-----EIHKGLRE-----FCELHSLNASAMSAVCKGKRSQHKGFKCRKLDNISEN
DNQEYVSKPHPKG----------------------LKPHNLIAVK---------INGIEYQS------IHRA
S----KAL-------------------------GISRKK---VEELNEY----
>MobE_split_HY01
MDYSKIYNNLISKAKNRKLDC-----YTESHHIIPLCIGGSDTKENLVDLTPEEHYIAHQLLVKIYPDNHKL
VFAAN--MMCVYSE-DNIERKNTNKRHGWLRRKLAISVSE-NNKGKPAWNKGIPVT---------DEHR-EK
LQT---TWVFTFPDGHE-----EIHKGLRE-----FCELHSLNASAMSAVCKGKRSQHKGFKCRKLDNISEN
DNQEYVSKPHPKG----------------------LKPHNLIAVK---------INGIEYQS------IHRA
S----KAL-------------------------GISRKK---VEELNEY----
>MobY1_uvsW_Shigella_flexneri_EFW4203923.1 hypothetical protein FOY50_00345 [Shigella flexneri] Downstream of protein with uvsW domain
MNYKLIYDNLINRAQNRARLSG----YTETHHIIPRCMGGTDDKCNLVELTAEEHFIAHKLLAKIHPNH--Y
GIIKA--VICMGMNSK-THERHVNKSYAWERRKMAELQSG---EGNPFYGKHHTEEHK-------QYMS-KL
MKSRPITWGNKISKTKR-------------MNPTKWTEEA-KRLHSINQS--GKNNGMYGRKHSAKSIQKIK
DNMPDNS------------------------------GANNPAAK------PIEVNGVKYKC------MKDA
S----KAT-------------------------GLSMYK---LRILRKTVNL-
>MobY1_uvsW-adj_vB_EcoM_ACG-C40.YP_006986737.1 homing endonuclease [Escherichia phage vB_EcoM_ACG-C40] Downstream of hypothetial with uvsW domain, upstream of several small protein annotates uvs...
MNYKLIYDNLINRAQNRARLNG----YTETHHIIPRCMGGTDDRCNLVELTAEEHFIAHKLLAKIHPNH--Y
GIIKA--VICMGMNSK-THERHVNKSYAWERRKMAELQSG---EGNPFYGKHHTEEHK-------QYMS-KL
MKSRPITWGNKISKTKR-------------MNPTKWTEEA-KRLHSINQS--GKNNGMYGRKHSAKSIQKIK
DNMPDNS------------------------------GANNPAAK------PIEVNGVKYKC------MKDA
S----KAT-------------------------GLSMYK---LRILRKTVNL-
>MobY1_uvsW_SNUABM_01_YP010075451.1
MNYKLIYDNLINRAQNRARLNG----YTETHHIIPRCMGGTNDKCNLVELTAEEHFIAHKLLAKIHPNH--Y
GIIKA--VICMGMNSN-THERHVNKSYAWERRKMAELQSG---EGNPFYGKHHTEEHK-------QYMS-KL
IKSRPITWGNKISKTKR-------------MNPTKWTEEA-KRLHSINQS--GKNNGMYGRKHSAKSIQKIK
DNMPDNS------------------------------GANNPAAK------PIEVNGVKYKC------MKDA
S----KAT-------------------------GLSMYK---LRILRKTVNL-
>MobY1_uvsW_HY03_YP009284046
MNYKLIYDNLINRAQNRARLNG----YTETHHIIPRCMGGTDDKCNLVELTAEEHFIAHKLLAKIHPNH--Y
GIIKA--VICMGMNSK-THERHVNKSYAWERRKMAELQSG---EGNPFYGKHHTEEHK-------QYMS-KL
MKNRPITWGSKISKTKR-------------MNPTKWTEEA-KRLHSINQS--GKNNGMYGRKHSAKSIQKIK
DNMPDNS------------------------------GANNPAAK------PIEVNGVKYKC------MKDA
S----KAT-------------------------GLSMYK---LRILRKTVNL-
>MobY1_uvsW_vB_EcoM_ACG-C40.YP_006986737.1 homing endonuclease [Escherichia phage vB_EcoM_ACG-C40]
MNYKLIYDNLINRAQNRARLNG----YTETHHIIPRCMGGTDDRCNLVELTAEEHFIAHKLLAKIHPNH--Y
GIIKA--VICMGMNSK-THERHVNKSYAWERRKMAELQSG---EGNPFYGKHHTEEHK-------QYMS-KL
MKSRPITWGNKISKTKR-------------MNPTKWTEEA-KRLHSINQS--GKNNGMYGRKHSAKSIQKIK
DNMPDNS------------------------------GANNPAAK------PIEVNGVKYKC------MKDA
S----KAT-------------------------GLSMYK---LRILRKTVNL-
>MobY1_UvsW_GIY-YIG-C-term_Metamorpho.QPB08839.1 GIY-YIG homing endonuclease [Klebsiella phage Metamorpho]
MNYEKHYYTLIERRK-ASPALG----YTETHHIIPKCIGGTDTPDNKVSLLPEEHFIAHKLLAKMYPNS--Y
GLIKA--VICMGMSSR-THKRNYNKSYAWERRRMAELQSG---EGNPFYGKHHTEEHK-------LHIS-NI
MKGRKITWGDKISDTKR-------------RNPTKWSDEA-KAAHSINQS--GKNNGMFGRKHSEETKVKIR
LNRKDTQ------------------------------GKNNPSAK------KIVVAGIEYGC------MKDA
S----IAT-------------------------GLSMYK---LRQLRNL----
>MobY1_uvsW_PM2
MNYQKIYDDLISRGLKRGLNKSKLDYYTEKHHIVPRCLGGSDRCDNLVLLKAEEHFLAHKLLTKIYPDN--Y
KIIMA--LISMGMQSH-THKRHYNKSYAYARRKMSELQSG---TGNPFYGKTHTEEFK-------SKLR-LL
YTGRKITWVDKILETKR-------------KFPRKLTNEE-KLEISKRNS--GQGNGMFGKTHSKEARIKIS
NAAKERYKD----------------------------PSKNPAAK------ICIINGKEYGS------IKQA
S----EGT-------------------------GLSRHI---IRKMLKEVKL-
>MobY1_uvsW_Shigella_SP18.YP_003934820.1 hypothetical protein SP18_gp197 [Shigella phage SP18]
-------------------------------------MGGPDTQENRVNLTPEEHFVAHKLLAKIHPNH--Y
GLIKA--VIAMGMSSR-THQRQFNKSYGWERRQMSVLQTG---EGNPFYGKHHTEEHK-------EYMS-QL
LKGRKITWADKISATKK-------------ANPYKYSQAQ-CQAISERNK--GEGNWMYGKSHTPEASKKIS
DKAKERY----------------------------KDPSKNPAAK------KVVLNGIEYGS------MKQA
S----VAT-------------------------GLSLYK---IRNLIKQVEI-
>MobY1_uvsW_Ecoli_UPEC01.QQG31013.1 group I intron endonuclease [Escherichia phage UPEC01]
-------------------------------------MGGPDTQENRVNLTPEEHFIAHKLLAKIHPNH--Y
GLIKA--VIAMGMSSR-THQRQFNKSYGWERRQMSVLQTG---EGNPFYGKHHTEEHK-------EYMS-QL
LKGRKITWADKISATKK-------------ANPYKYSQAQ-CQAISERNK--GEGNWMYGKSHTPEASKKIS
DKAKERY----------------------------KDPSKNPAAK------KVVLNGIEYGS------MKQA
S----VAT-------------------------GLSLYK---IRNLIKQVEI-
>MobE_Melville_YP_009615704.1
MNYQRIYDSLMERLFASPFIG-----YTENHHIIPRCMGGSDDKDNLVALSAREHFIAHQLLYKIHKT---Y
GLLCAITLMCTDK----SGNRINNRLYAWHRERFSEESSK--------YMKEYLAN---------NPHP-KG
MLGKKHSKDSLEKIKL--------------PLIKRAEEVS-VTIHKFDLD---------GNSIETFPSISEA
AKS-------------------------VNGNGSNIKYCAEGHFQY--------AYGFRWSYSLTPNFDKIK
P--RNYKGARGKICINDGFK-NKLIESSETIPEGWIRGR---AKVNK------
>MobE_SnwM
MNYQRIYDSLVERRKASPFIG-----YTENHHIIPRCMGGSDDKDNLVALSAREHFIAHQLLYKIHKT---Y
GLLCAITLMCTDK----SGNRINNRLYAWHRERFSEESSK--------YMKEYLAN---------NPHP-KG
MLGKKHSKDSLEKIKL--------------PLIKRAEEVS-VTIHKFDLD---------GTFIETFPSISEA
AKS-------------------------VNGNGSNIKYCAEGHFQY--------AYGFRWSYSLTPNFDKIK
P--RNYKGARGKICINDGFK-NKLIESSETIPEGWIRGR---AKVNK------
>MobE_S16_YP_007501262.1
MNYQRIYDSLMERRKASPFIG-----YTENHHIIPRCMGGSDDKDNLVALSAREHFIAHQLLYKIHKT---Y
GLLCAITLMCTDK----SGNRINNRLYAWHRERFSEESSK--------YMKEYLAN---------NPHP-KG
MLSKKHSKDSLEKIKL--------------PLIKRAEEVS-VTIHKFDLD---------GNFIETFPSISEA
AKS-------------------------VNGNGSNIKYCAEGHFQY--------AYGFRWSYSLTPNFDKIK
P--RNYKGARGKICINDGFK-NKLIESSETIPEGWIRGR---AKVNK------
>MobE_Citrobacter_ERZ-2017_YP_009618315.1
MNYQKIYDSLVERRKASPFIG-----YTENHHIIPKCMGGSDDKENLVALSAREHFVAHLLLCKIHEGH--F
GLASAMVLMTTDK----ANNRLNNRLYELHRKLFSKNNSM--------FFKEYWKN---------NPHP-RG
MSGKHHTEECKRQISK----------------SCKASIAT-IKIHQFSLD---------GEFIKTFNSMSEA
AES-------------------------VSGSVSNIKYCAEGCFQY--------AYGFRWSYSLIPNFDKIK
P--RNYKGARGKICVNNGFK-NKLIESSEPIPDGWVRGR---VKVNK------
>MobE_Morganella_MmoM_MP1_YP_009280092.1
MNYSKIYESLISRCKNREILLEE---YTEKHHIIPRCMGGSDDLDNIVILTAREHFIAHLLLAKIHKGH--F
GLTSAMVMMCTDK----SGNRLTNRLYSIHRKLFSEANSI--------FFKEYWKN---------NPHP-KG
MLGKHHTEETKERISG----------------SVKLSATT-VKINKFSLE---------GDFIEKFESLLEA
AKS-------------------------VNGNASNIKYCAEGKFQY--------AYGFRWSYSLNPKFDTIK
P--RKYKGARGKISINNGVK-NKLINSTESIPTGWVRGR---IKIKEQNDRI-
>MobE_EcoM_G50_YP_010070056.1
MNYQKIYNDLISRAQARESLLE----YKETHHIIPKCMGGSDDKENLVELTAREHFIAHLLLCKINEGH--F
GLASALTLMATDK----AGNRINNRLYSLHRKLFAKANSE--------FFKKYWKN---------NPHP-KG
MLGKHHKNETKQHVSN----------------VNRYACPS-VEIHKFSLD---------GDFIETFHSIAAA
SRS-------------------------VNGNGSNIKYCAEGKFQY--------AYGFRWSYQLDAKFDKIK
P--RDYKGIRGKKWINNGSE-CTLIGKDDIIPPGWKHGRI--LKRKN------
>MobE_SNUABM_01_YP_010075498.1
MNYQKIYNDLISRAQARESLSE----YKETHHIIPRCMGGSDDKENLVELTAREHFIAHLLLCKINEGH--F
GLASALTLMATDK----AGNRINNRLYSLHRKLFAKANSE--------FFKKYWKN---------NPHP-KG
MLGKHHKSETKQHVSN----------------VNRYACPS-IEIHKFSLD---------GDFIETFHSIAAA
SRS-------------------------VNGNGSNIKYCAEGKFQY--------AYGFRWSYQLDAKFDKIK
P--RDYKGIRGKKWINNGSE-CTLIGKDDIIPPGWKHGRI--LKRKN------
>MobE_T4_ev151_VUF55952.1
MNYQKIYNDLISRAQAREPLSE----YKETHHIVPKCMGGSDDKENLVELTAREHFIAHLLLCKINEGH--F
GLASALTLMVTDK----AGNRINNRLYSLHRKLFAKANSD--------FFKKYWKN---------NPHP-RG
MLGKHHKNETKQHVSN----------------VNRYACPS-IEIHKFSLD---------GDFIETFHSIAAA
SRS-------------------------VNGNGSNIKYCAEGKFQY--------AYGFRWSYQLDAKFDKIQ
P--RDYKGIRGKKWINNGSE-CTLIGKDDIIPPGWKRGRI--LKRKN------
>MobZ_baseplate_Ecoli_UPEC07.QUL77590.1 homing endonuclease [Escherichia phage UPEC07]
MNYLKHYNNLIQRAKNRAPIDG----YKEKHHIIPRCMGGLDTDENLVELTAPEHFVAHLLLVKIYPDNH-S
LAHAA--KILMGSNNY------NNKQFEWVRIRAVET------SIKFHTGRKRSKQTC-------ENIS-KA
LKGKKY---GPRSEEHC--------------KKLSEAAKGKKFSEEHCKKLSERVFTDDWRAKISKANKERV
LVNHSEKIKQ---------------------------GITDDVRK--------------------------R
LSELNKNAPRHT-CEHCGKI--TNPGNYKR----WHGENCKVLKNGVLREV--
>MobZ_baseplate53_Klebsiella_YP_009288835.1 HNH endonuclease [Klebsiella phage vB_KpnM_KpV477]
MNYKKIYDDLIQRGKSR-TLSG----YKERHHIVPRCMGGTDEMENLVDLTAEEHFVAHQLLVKIYPDEI-K
LALAL--KILMGSCNK------TNKQFGWIRRKAVIA------SAKLHTGMKRSDTTK-------KNIS-NS
LKGKRL---GVSFTDEH-------------KENLSKSLKGRIFTSKHRENLSKREITDEWKHNISISQKNRD
WTGHADKIKA---------------------------GITQSVRN--------------------------K
LSEKRKNAPKLT-CPHCSKE--VDSANFKR----WHGTNCKVYKNGL------
>MobE_Shigella_SHFML26_YP_009278952.1 homing endonuclease [Shigella phage SHFML-26]
-------------------------------------MGGSDDKENLVELTGREHFIAHWLLCKIYDTPG-L
KKAFG--LMCLT-G-KNRSYKISSQLYELGRRRLSEAAI-----------------GREVSMETREKIS-RA
LKGRKFTKEHLARMRK---------------PKTEEAKKN-IAAAKVG-------VLN--PMYGTISPTRDV
PHTKETRDL---------------------------------------------------------------
ISLRTKQGTEYPPCPHCGKK--VNKGNALR----WHYDKCK-FKDSK------
>MobE_HY03_YP_009284231.1
MNYQKIYNDLISRAQARESLSE----YKETHHIIPRCMGGSDDKENLVELTGREHFIAHWLLCKIYDTPG-L
KKAFG--LMCLT-G-KNRSYKISSQLYELGRRR-----------------LSEAAIGREVSTETREKIS-RA
LKGRKFTKEHLARMRK---------------PKTEEAKKN-IAAAKVG-------VLN--PMYGTISPTRDV
PHTKETRDL---------------------------------------------------------------
ISLRTKQGAEYPPCPHCGKK--VNKGNALR----WHYDKCK-FKDSK------
>MobE_Eco4_YP_010068463.1
MNYQKIYNDLISRAQAREPLSE----YKETHHIVPRCMGGSDDKENLVELTAREHFIAHAILSKIYPVKS-V
IFAFF--MMCNMKGTKKRHYKVHSKIYAHAKKLNSQFRKGTVISEETRLKMSKAKTGLRLTEETKHKIS-AA
TKGRAKSEETKKKMRK---------------PKTEEAKKN-IAAAKVG-------VLN--PMYGTISPTRDV
PHTKETRDL---------------------------------------------------------------
ISLRTKQSTEYPPCPHCGKK--VNKGNALR----WHYDKCK-FKDSK------
>MobE_T4T_ADJ39953.1_
MNYQKIYNDLISRAQAREPLSE----YKETHHIIPRCMGGSDDKENLVELTAREHFIAHAILSKIYPVKS-V
IFAFF--MMCNMKGTKKRHYKVHSKIYAHAKKLNSQFRKGTVISEETRLKMSKAKTGLRLTEETKHKIS-AA
TKGRAKSEETKKKMRK---------------PKTEEAKKN-IAAAKVG-------VLN--PMYGTISPTRDV
PHTKETRDL---------------------------------------------------------------
ISLRTKQGAEYPPCPHCGKK--VNKGNALR----WHYDKCK-FKDSK------
>MobE_mogra_QHR66951.1
MNYQKIYNDLISRAQAREPLSE----YKETHHIVPKCMGGSDDKENLVELTAREHFIAHAILSKIYPVKS-V
IFAFF--MMCNMKGTKKRHYKVHSKIYAHAKKLNSQFRKGTVISEETRLKISKAKTGLRLTEETKHKIS-AA
TKGRAKSEETKKKMRK---------------PKTEEAKKN-IAAAKVG-------VLN--PMYGTISPTRDV
PHTKETRDL---------------------------------------------------------------
ISLRTKQGAEYPPCPHCGKK--VNKGNALR----WHYDKCK-FKDSK------
>MobE_phiP4-3_YP_010093575.1
MNYKRIHDLIINRAINRPIPIG----YTEKHHIIPKSLGGGNEPENIVILTGREHYIIHKLLYKIYKNKS-M
QAAFA--IMALTS--RNRNYRVTSHDYSLGKEL-----------------ASLAKTGVKMPEETKLKIS-KT
LTG-VKKHSNKNYI-K---------------PKLKSHIEN-IRKSKIG-------AKN--PMYGTVSPTRNI
PHTKETKDL---------------------------------------------------------------
ISEKTKKGTEYPPCPHCGTK--TNKGNAIR----WHYDNCK-LKGQ-------
>MobE_Berthold_YP_009886249.1
MNYSRIYDQLISRAVSRN-LEG----YGEWHHILPRSLGGSDERENLVFLTPREHFIAHKLLYAINPTSRSL
QFAFA--MMSHT---R-KNIKVSSRDYELGKRL-----------------ISEARTGVPLSDEHRKAIS-AG
SKGKRLSEDTIKRMRK---------------PKTKEHAKN-ISLSKVG-------ALN--PMYGTISPTRDI
PHSDKSRAL---------------------------------------------------------------
ISERTKAATDFPACPHCGKK--VNKGNALR----WHYDNCK-FKVN-------
>MobE_like_Cronobacter_Pet-CM3-4.YP_010091846.1 Putative homing endonuclease [Cronobacter phage Pet-CM3-4] downstream of nrdA and nrdB
MNYINVYDSLISRGRTRGLDKAKIDYYTESHHVIPKSLGGSDDDSNLVLLTAREHFIAHLLLSKIHNNSK-M
HY-----ALWMMCNYADKTFKVHSKFYERARMNHSES------VSKSLTGRKRSDKHR-------INLS-NA
LKGRQSHTKGKCLKDE-------------TRRKIAKSLTGKTQSEETRRKRSE-------------------
------------------------------------------------------------------------
-SQKGKSKALYPACPHCGII--SSKATAIR----WHYDNCKFNKGKK------
>MobE_like_Klebsiella_KP1.AUV57575.1 homing endonuclease [Klebsiella phage KP1] downstream of nrdA and nrdB and an endonuclease II
MNYVKVYDNLIAKGKLRGNDKGKLNYYTEAHHIIPKSLGGNDDVSNLVLLTGREHFIAHLLLSKIHNNSK-M
NY-----ALWMMCNSSGKNFKVHSRFYESSRIKHSNY------TSNLFSGKKRTEEHR-------KNLS-KA
LKGRVSPTQGKTRAKE-------------TREKISKSLTGKTQSEETKLKRSE-------------------
------------------------------------------------------------------------
-SQKGKKKPLYSPCPHCGII--TSKAIAIR----WHYDNCK-HKVKKC-----
```
