## Supplementary material for "An RNA sequence that reprograms ribosomes to bypass a 50 nucleotide coding gap is encoded by a mobile element whose sequence conservation illuminates its bypass mechanisms": File S5

```
>MGS12_VSR_endo
------------------------------------------------------------------------
----------------------MPCPFCNQEVISEKPFRCVN------------------------------
-----------------------------------DECRS----KVLNKQSKEYIKVKN--GWTDEQVKEYL
SSKTKAGHSKRDHSV-NPNSREAWRRRGLSEEE---------------------------------------
---------------------IDTVMKAKGQKVSKTRKELGLGRGDSNSMSKKKMLESG---MSAEDVELFT
RSRI--------------------HSCPEYWEKR-GYDRQQAE-----------------KLAADA--GKTI
T--KEKLGEEGFKLAKHRMSKVGRMEKLIKEVGIENAEN---EF---IKRYIKNSYIKVGRSSKHAMRLFLP
IYKMLRKSG---------------------MTKKDFFIGTHKRNEMFIR--DGNDIFFYDFVIKP---LNLI
FEFKGTHVHPSP-NMSIEERNQW-RHAYSKCSADEVDKKDNRKKIVAESR--GYVLYYIYSNNTDEHN-ISE
MERIIKCKMQDVKRNSLTRR--
>MGS11_VSR_endo
---------------------------------------MKRTDFGKNANARSIIRKLNNQYGSKMEAFSKI
FENFSIPKCSCCNNFLDDVGT-IEFDNEDNIIWKKPRLIACLR-----------------------------
-----------------------------------DNCYSSTILKNSSEYRIKVFGRSEEFVKTSNHVRCSK
SSKTKKENGYFDDISNNPFSKEYWIKRGLSEEEALFYMQ-----NKAKKMIIT-------------------
---------------------KQQKGYFDDISNNPFSKEYWIKRGLSEEEAQNIIYEKN-------------
------------------------HNCPEYWVKR-GYHLEEAL-----------------LLSTQSAKTNSL
EEIEKRHGRSNALLIY--NERRQKLSNKWTEVCTR---------------------HQKFGTSKEAINFFED
LSNIITDIG--------------------FTNNDVIFKNSTNSNEWFFR--NNDKILFYDFAIPS---IKFI
IEYNGEHVHPNKQTLNNIQWEQW-KHAYSKKNADEIFEQDNQKYEIAKQK--GWHIIIVWSKETKK-DKTLV
LSNIKSIIKSIKENQCKT----
>Flavobacteriales_MBA3984994.1
------------------------------------------------------------MKSSIEEIYYKL
LNEDGGVRYNRLNRWLPSQFKFEYSNKFSLPFWIERGYSQMEYDCYTKDIFETRKSTLSSHRKEIKSKSLIY
DPEYSILFKYKTTLFECKEIPKCNTCGYELTINKSSYFEQPIYKIKSCSNLTCLSNVSKLEKDIKWISYLPK
DRYEELKNNLKSVKRS--FSKEFWIGKGLSEEEAIKKVFEIQSSNSKKFTG------KRTGKSKEMLRKKG-
----------------------YSEEQIAEVSLSPSQIDFWIKKGHTEEEAMLIISKNQINASSFVDFEKRL
LPSN-----------------------CEYWENK-GYSTDESI-----------------LKVKKSQTTFSK
EICIQKYGEVEGLIIF--NNRTKKWQNSLLKNGN-----------------------IKGGYSKISQELFIA
LADSMNIY-----------------------NDCKFAL--NN-SELALS--ESNKNYYYDFTYVN---DKKI
IEYNGDQYHANPLKYAPDDFPHPYR-KSKGYSSKDIWEYDSKKTSLANKN--GYDVLVIWDSEYKN-NKKEI
LQKCINFLTNK-----------
>MGS60
-----------------------------------------------------------------MKYFIYI
NSEKISFKSTNPAFISPTIKKIFIKNSIDIFKYLEKLDLPVQKCAICKSAYNPYFTLEFNISPEGEVKISN-
-------ILNGHKSYNYQKYNKNYCYSSNPNCPGIKMNPNSV-EFISLTLNLTKDEALKYIHDTNNSPFYLK
NHSTKEEYSNFQSRSKNSFIKRYGKKKGTSKYNDFCNNQKYATNKNFYLDKFG-------------------
-----------------------------LLEGTRLWDEIC-KKKAITLANMTRLYGEEFGKLKLANWKSSI
SKTN-----------------------SKYIQEF-GIDAGLKKIENRNAK----------RLATLIEHGKII
IPAEQKI-DYLIYHHL--VLEETKYQLLI------------------------------HGHSKFGENWQ-K
IKKEEK----------------LEIDHQFSIKSGFINAISPKVIGNIE---NLELITRAENIKKR---DNNS
IDHETLIEKIVNSKYGK-------------------------------------------------------
----------------------
>DAF46313.1 TPA: hypothetical protein [Myoviridae sp. ctqEN1]
------------------------------------------------------------------------
-----MPNFESLFYVTMYIKVHGVDENVVGGFEKFKPLPDLSYEVKVKIIEHYSRMKSATHKTRLLKNVYEL
GKDFDYDRFLKYEEYANAHPKDSSSLEFHKLKYGD---------ELGVQKYNEKTAKSTHTIESFIEKYKED
GPRKYKEYNESKRSTLENFILRHGEEEGTRRWNQFCERNKGNHSLERRIEKHG-------------------
----------------------------EEEGRRLFEETRYKMENKNTLEYYINLYGEEEGRSRWNWRNLRI
STSV-------------------KFIDKEMVWKI-GTPTYYRWV---------------------------E
ATGCLKLTDEEK-------LKLDRYYRSV-----------------------------WKVTMRQPLHLLPN
FDKRGHQSVEDS----------FAIDHKISIIYGFKNDIPPKVIGDIN---NLQMLPHFENSRKQGD-CYSM
LDYCYRGEL---------------------------------------------------------------
----------------------
>Campylobacter_F379_QOI69304.1 hypothetical protein F379_018 [Campylobacter phage F379]
------------------------------------------------------------------------
------------------------------------------------------------------------
------------------------------------------------------------------------
------------------------------------------------MNVLG-------------------
--------------------------------MSDYEVDCYNQSRAVTKKNLIMRYGEDLGNKKWEDYRHRQ
AYTN----------------------TKEYFVEKYGEIVGEQK-----------------YYNINASKAITR
ANLIKKYGEYLGD---------EKWLDFLNNK-------------------------KCIGYSKMATKLFEE
LESKLGND-------------------------YTFYY-EPKTREMVLN--SNGTPYFYDCYIKE---LKLI
IEFNGDVFHTNPKIFNSHDNPNP---FDKTLTTEEI------------------------------------
----------------------
>Proteobacteria_NBP03586.1 hypothetical protein EBU90_26525, partial [Proteobacteria bacterium]
------------------------------------------------------------------------
------------------------------------------------------------------------
------------------------------------------------------------------------
----------------------YGEEEGKRRWKEYCNKQAYTNSYEYKNKKYG-------------------
-------------------------------ISYSEFVD-YNKSRACTLQNSIKRYGEEEGKRRWKEYCDKQ
AYTN----------------------SAEYLGKEEYLRVNKLK-----------------------SHCYES
YLIRYGNEEIAK-------QKLEEYWKS-----------------------------KKVFYSKDSQKLFNE
LLLHECFKNKK-----------------------CYYAELNNEYGLLDN--LTKKYMFFDFVCPE---LKLV
IEYNGDHFHGNPTIYLPSDYLKG--KGCSNILAKEKWKQDEEKNLVIKTQR-GFNVITVWESDYRENK--LK
VIERIIHYANNTIR--------
>Campylobacter_CP21_YP_007005316.1 hypothetical protein F421_gp240 [Campylobacter phage CP21]
------------------------------------------------------------------------
---MTESYFNDFKQFLKSEVKNGKLPYTTMYKYLLT------------------------------------
-------------------------------------------------------------FSEYRPKNLYA
RYRRLRKY-TKGGITKYKCLLLYGKTGALKKWTSYCNRQAYTNTKEYKMNVLG-------------------
--------------------------------MSDYEVDCYNQSRAVTKKNLIMRYGEDLGNKKWEDYRHRQ
AYTN----------------------TKEYFVEKYGEIVGEQK-----------------YYNINASKAITR
ENLIKKYGEYLGN---------EKWLNFLNNK-------------------------KCIGYSKMATKLFEE
LESKLGNN-------------------------YTFYY-EPKTREIVLN--SNGTPYFYDCYIKE---LKLI
IEFNGDVFHANPKIFNSHDNPNP---FDKTLTAEEIWEADNRKINHALDN--GYKIIIIWENELRINTNLSN
IIIEYIKSNNLLDLKEFI----
>Campylobacter_j_EAI5067606.1
------------------------------------------------------------------------
---MTDSYFDDFKQFLKSEVKKGNLPDGTRYKYLSA------------------------------------
-------------------------------------------------------------FRKYKPKNLYA
RYRRLRKY-TKGGITKYKCLLLYGKTGALEKWTSYCNRQAYTNTKEYKMNVLG-------------------
--------------------------------MSDYEVDCYNQSRAVTKKNLIMRYGEDLGNKKWEDYRHRQ
AYTN----------------------TKEYFVEKYGETVGEQK-----------------YYNINASKAITR
ANLIKKYGEYLGD---------EKWLDFLNNK-------------------------KCIGYSKMATKLFEE
LESKLGNG-------------------------YTFYY-EPKTREMVLN--SNGTPYFYDCYIKE---LKLI
IEFNGDVFHANPKIFNAHDNPNP---FNKTLTSEKIWEADNRKINHALDN--GYKIIIIWENELRINTNLSN
IIIEYIKSNNLLDLKEFI----
>MGS65
------------------------------------------------------------------------
-MQYNINVYGLTYRINSIKSIINIEQLITTKIIKKYGLDKVVNVLENNNFKVNR--------CKICKNPIRF
KIKFNESLQIISVEEIKKYKGYQYCYGFNSNCPGKKMNSNSA-EFISIMHDITYDEALIYIKNNNKSSFYRE
NFKNDTEYKESQSRNLSYFIKRYGETQGALKYKNTLNKQNYSRSLDGYIKKHGQIE-----------GRIKF
ENYC-----------------KSKNSMSRHLFDSNDDFLIRIEKTKQGLVSFIKRYGNEEGLKLYQNYIEKR
SNTFKKNIEKLSLEEKSQKFTIFDPYKLIKLYNI-TISEANDI-----------------INKRKDKCKITL
KNQIEKYGEYEGT------QRWIKICSN-----------------------------RRAGYSKWSTNIIYQ
FLKIINID-----------------------AIDKIYF-GDLNREYGLYDNENSRYYFYDFVIFYKNKKKLI
IEFNGSAFHPHPHMLNE-DKLKWRH-AFSKESYETVLEKNILKRKRAIAD--DFLYFEVWDTDVDSEIINK-
IINFINHNV-------------
>Caudovirales_sp._DAT66340.1 TPA: Vsr [Caudovirales sp.]
------------------------------------------------------------------------
---------------------------MPVTCAICGAVMGQLYTHINKKHNMTTDEYRIKYKGHPLVSSEIY
EKQTQSSNSPYSLKFYLKKGKTLAEAEQSLRELLDKRSEDLSWNHFTKDYRINRKGMTYQEAELD-------
------LSNSNIRTTLSSFIERYGEEEGLLRYNSFVDKIKYRQSVDYFKDNYGENW----------------
---------------------------------ESKYQEFLKSKDNTSLDSFIKRYGEQEGEERYKLHCKNV
GITLD-----------------------KMINLY-GKEKGEKA-----------------YYLWVEACNHNL
DYFITKYGEKEGSERY--LRWREQATM--------------------------------MRTSEPALALFKK
LDSLLSDDK----------------------TSKTIYY-PKSKYEFSAI--LNNKAIFVDFNL-----GNVI
IEFNGDFWHANPKFYTNPEHMHPTG-----ALVKEIHEKDQNRVEGLQAL--GFKVLVVWECDYKNN-EEE-
VINTCLKFIKDNYEG-------
>Ga0207193_100220810
-------------------------------------------------------MTIITTQQFLDSFPKSK
LNIENKEINSILEKFIIKY------NHKLDKSWQTVGKLLKDFFK---------------------------
------------------------------------------------------------------------
------EKEILFPKCNDMKPEFWSSRGWDNPREKISE-LCVNKPLPHTK------------EYWIKKGYSED
EAKQMG--------------FDYYHTSTTKNRLLPTQLEYYTNQGMSEEEATTSLKKEQTKRTMHLVKKEED
NPELR---------------KRRLWMNIEYYTNK-GYSEEVGYQLM--------------EEKFKSRNIQTM
KKLTQKFID-TGFSE---EDALERAKNNYKKRANKTMATR----------IK-NKSFGFQKASKQSLVFFKP
LMDYLDKEN------------------------IEYHVGIEGNTEWFLAS-GTEYFYSYDFCIPS---KKLL
IEYNGEHVHPNPK-MNKDEWHNWIH-CWSKKSATECRELDLEKIKLAESK--GYKVIEIFESD----N-INS
IDLI------------------
>archaeon_VVC05186.1
------------------------------------------------------------------------
--------------------MSKQVSYYSVEFWTRKGFSAEEAKKLISKKSRE-------------------
------------------------------------------------------------------------
--------------NSVWRIEHWMKYGFTEDQAK------EKVSEIQKKCS------SRCVEHWIAKGFSEE
EAKQKVSEIQSR----HEKASLEKHTHEERQESCHFSPAYWVKHGMSENEAIAFCKQRSDGTSLHYFVS---
----------------------------RFGEKE-GSRKYN-------------------ELCTYRKKNYTL
EGYKEKHGDSEGESLW---CKKFKIRDN----------------------------------SMKANQFFTE
LFKCIPSS------------------------CKVYYAG-SFLGEYGIR--NGNNYYFCDFVVPE---LSLC
IEFYGDYWHCNPEKYQS-DFLNS----QERKTAQQIWDYDKARIEAIRRKR-NFDVFVVWEKD-RK-EKLEE
MKKIVSYRVKYFQDGQLC----
>DAP27960.1_Myoviridae
-------------------------------------------------------------MMLFIPYNEKF
SLNINFDNTTFVSKLIEVIECGDSITFAHRKIMPILN-----------------------------------
------------------------------------------------------------------------
------------------------------------PKCIPSNSMRTE-------------YYWINRGYSEE
YAR--------------------NKVSQIQKEVSKRSKEYWLKKGYSEDEAKSLVSEHQKQNCDKLAEKYSK
TERREMS-------------P----MFLDYWMKR-GLTKDEAR-----------------QKINENN-PTTV
D-YWLKQGYSEENA----NVKHLELNPACREYYIARGITDENAIRTSIRSLNIKCVEYWKAKTPESYRENLI
SQYSSWYYKISPWHREI-VEFIISECYNNKTDNLRYFD-----NEYAFFVESLETVCLTDFVDEQ---NKIA
IEFHGDYYHS-LEHMKIKDAAKKEQLENDGFAYMEVWE---SKWENSKEEVKQVIKEFINENQEH-------
----------------------
>Ga0209774_100212910
-------------------------------------------------------MDVEMLCNTYQRKMWKS
MISRKQLNINIWDAIEHRNETVYYMPYSGYHKFKVN------------------------------------
------------------------------------------------------------------------
-------TRFCFQCNNELIIGFRKNEFIVATCKCSADNANYATIEKLSTI------FPISKSTEILTAFSD-
----------------------------HKTRKFANRIIHWTALGYSKEEAKIKVSEAQTVRSAKSPASAKG
ARGYS-------------------VRTEEYWVKK-GYTIADAK-----------------KKVSEVQVRNGL
EWYATRYGKVEGLRKY--NARIARWLESYNRALENDP---------------TINERKMVKLSRASNQSLMV
FENIYEKY----------------------KDIIPIYLGVDNNQEYFLR--DDKTLYFYDFTIPS---LKIM
AEFNGSKFHPNLELLSESDKSRWTS-LFSEESADVVLARDNAKIKLAEHR--GYTVIIVWDTDDYT-NARCN
IEELIEERMNES----------
>MGS63
----------------------------------------------------------------MVLKYVYK
SSIYQVSIKSIEKLESGFKFSIRKRLDISINDYLIYLGFNVERCRICNIGDVPIVLDISIIEGFVKV-----
--------------NGFKYKKSIYCYSSNNKCDGIKMNSNSF-EFISKVENISIEEANILLKERNRSPFYKE
NWDSDKEYKNSQSRNMEYFTKKYGENG-DVKYKEYIDKLAYSNSVERYIDEFGEVKG---------------
---------------------------EEMFNIISNKKDSMSFDFFLNKNDNDKELALVDYNERL-------
--------------------KHVNNSLDNWIFKY-GYDKAIEKHKLRANNQRETFAKNPNINEIHKSMGITI
SNLYNKYGDYDLAV-----NKYKDWLSKVT-----------------------------VPFSRASKESLLI
FTDVIKW------------------CIDNKIEHNDIYI-GDKDKNEYFIR-DGKNIFFYDFTIRS---KQII
IEYNGVIFHPKNE-----DSK-WVNPFNRSITPSEAYNKQKNKINLAKTN--GFSILEVWSDGDNNYDKCIN
FIKKNI----------------
>Planctomycetes_NBR07287.1
------------------------------------------------------------------------
----MKIVCRLTENGKRNKVYFEINSIEELEKLLKN------------------------------------
------------------------------------------------------------------------
--------PPFVQDRRYKVLDFLKFHEDDVDYINSIIHTDQIFNRND------------LFVKFLHKIFKYK
T---------------------------------KNTVGYWRCRGHEDSTISNRIFEHQSKLGKLSSSSRFT
NPDYK---------------KS-MTNCIEYWLNR-GFSPEESL-----------------SRLKERQSTFSL
EKCIKKHGIEVGTALF--SERQKKWIRSLYHGKSDESIIEM---------NKKKFSNKFGKASGSSLKVFLP
LVEKLKSST------------------IISDSECFFGH-GENREFYLYDR-YSKSMYFYDFTIPK---LKVI
VEFNGETWHPRKE-----DVS-WKPISCVNKTRDELIDKEDRKDLLAKEF--GFSILKLWDSTSESDNVELA
FDFIKNRYLEENSIDL------
>Myoviridae_QMP82898.1
--------------------------------------------------------MAKKYFLQDYKEKAIK
ISENKVEDIEKIIDFIDNLWAKEDLKKLKKFLYFFK------------------------------------
------------------------------------------------------------------------
----TNIQCGVFKNTVNNFLEYYSIKGKVTNRKMILKFGEVLGNSKW--------------SGYVNKQKITN
SFEYKN----------------------KKYGMTREEFEEYNKSRSVTLENLILRHGKIEGTKKFEDYCTKQ
KTSGC---------------------TLDYFVEKYGQDIGKKV-----------------YLDICKRKTHNL
ESYIYKYG-KEG------IIKYNDYLNKVS---------------------------VKRTYSKMSQKFFWE
LVKILEENG------------------LFVPEEIKFAE---NGGEKYLLSEQYGRGFFYDFCIEK---IKLI
IEFNGDLYHANPKKYLPNDIPPY---RNNDLSAKQIWEHDKKKNDSIISS--GYELLIVWEDDLKN-DYNNL
IYRIIGKINERIQYFENKRISN
>Ga0118729_100010925
---------------------MIIIKDRKRMEATEVFVSLSEFVLHLKECYDKLNYDNETIKTKVAEIYAAL
VFGVGEVRYLRLTRWLPTQFGFKYKNVNQKEFWIERGWFNREVDIKLSDSKPN-------YVKKVIDRSFFK
CSGEGIEVRYKSASFTSNTHPVCNCCGSNLDIKSYKSKKGPYYKVLGCPSKVCDSKNKKGHDLYACFVPVEI
ATQHVNKLKSEIMKRNPLCVEYWELKGLSTTEAREEVFKIQSHNSKQVKNR-----FVVSKDRLKNRGYSDS
E--------------------------ISEICQAPSQKEFWISKGLSNKEAKDRLSDNQSYAASFVDFDSRL
LPSN-----------------------KEYWMKK-GLSKEESM-----------------VKVSEHQSTFSL
DKCIEKHGEKEGRKRF--TERQVKWQKSLTENGN-----------------------MKMGYSKISQDLFFD
ILKFYEKG-----------------------LGNVYFA-TKN-EEYRLPK-ENGGIWLYDYADVE---KQKI
IEYNGDQYHANPSKYLSEDYPHPFR---KGDSAKEIWAKDKIKVDRAKEK--GFEVLVIWDSEYRK-DKKVV
LDKCLKFLGVKKK---------
>DAM68021.1_Ackermannviridae
---------------------MIIIQNRKKYQFKEKYTFDDFMNLVENDGIK-FNFKNVIVIEKFKEIYQKM
CENDGKITKLNFRTIIYNLYGIKNRNPYAKESLLERGFNESEINCFYKKVGAK-------HSNAIKNK-LIE
CSNNNIYH-YGKYTFKSSIIPKCKICGSNLYMRLCNNGDRRILY---CENKECKSNEKNPK----YSYIAFL
PDDLIESIKKERREKNHLCIEYWLKKGLSENDAKDEISKIQSKNGKLVAG----------KNKIVDKQFVIN
KYG-------------------KDYAKHFFNKRSRFCVEYWLDKGFTESESKEKISKIQSEISQKYYSTISK
EELKK-----------------KNCKCKEYWINK-GFSEDDAK-----------------CFISQSQKTFSK
EKCIKKYGLKRGTEIW--KKRQEKWQESLSKSKFN-----------------------QGFYSKVSQELFKE
IENNYNED-----------------------DRDYLFY-ATKNKEFTLKN-EKGFYYKYDFCDLK---RRKF
IEFNGDIYHGNPLLYEETDKPNPYH---KDKTCKELWEQDEKKKFKANEN--GFEEFVVWEKDYRN-NPEET
INKCLKFLLDE-----------
>Ga0256829_10088125
-------------------------------------------MNTITIKVRSKIIFINSKEELLSFINENY
FTSDKFKKISPEFEYFINENVQNPITKTELYKILKKFTSN--------------------------------
------------------------------------------------------------------------
---YPNYQNENSKRLTRFSTKYWILRGYTELEAKEKISEIQSKNQKKVKYNRKNN--PRCIEYYLEKGYKEQ
EAKEK--------------------LGEFQSKNSPRTLKYWLKKGYKEQEAKEKLKKFQ-DNSVHIDYNNIK
RDTK-----------------------IDYWIEK-GYSIEEAK-----------------EKLKERQSTFSL
EKCIQKYGEEDGLKVF--QERQNKWQNTLNSKSDEEKAEIN-----------FKRTFKNHSYSKESIEFLKP
IYNFLIQNG---------------------FSDEDVYW---KENEYFLK--NKQKIYFYDFTVPK---LNLI
IEYHGSVFHYNPNYNYPNNFKSP----LSKLSLNELKQKDDLKRDLVIKN--GFKIFEVFDTDNYKE-KQNE
IINYIKG---------------
>Spirochaetes_TXG86575.1
---------------------MKIKTSKGVKEVNEVFPDLKTFKNHVLKLDKNIRYDNETIKEEMESLMVKL
KEQEGVVSLSLMRGWLVKNYGFKTKKWGDIKYFIERGWSE--------------------------------
----------------------------------------------------------------------EN
ALEEINKRSKELKQRNRLCEEYWVNKGYTKEEAINEISKQQKKSSKCVKTY-----HGKSKQMLADKGYSEE
E------------------------I--KRICLAPTNIEFWVNKGYSENDAKELISNNQIEAVKQVDFEKRL
IPSN-----------------------IEYWINK-GYSKEEAR-----------------QNVSEHQSTFSL
QKCILKYGEEDGKKRF--TGRQNKWLNSLLTNGN-----------------------MVIGYSKISQDLFYK
ILETYDIND----------------------RDKIYFA-THN-SEFKLDK-KEGGVWLYDFTNIK---NKKI
IEFHGDMFHGNPKKYNSMDNPHP---FRKTITAQEMWDKDKRKLDVAIEN--GFDVLVIWDSEYRW-GDKKE
IINKCISFLNKK----------
>NBO22858.1_metagenomic
---------------------------------------------------------MRKSWKDVEYQMEKF
GLSREEALLKIEEIKKNKPNPYSVNYQMSKFKLTENEAVA--------------------------------
------------------------------------------------------------------------
-KINELKNKTATAKLTTDPHWQMQRFGLTYDEAVKKIS-----------------------DSYNKRGKKIS
KTKKD------------------------DPSTHFNTVEYWMGKGFNEKDAIKRKKEHIESMHNVFVSKIKN
EPEFY---------------KGRTPLEIEYWTNK-GFTEVEAK-----------------QKVKERQKTFTL
EKCIQKYGPEIGPNVW--KDRHTNWSKKVEQKYKSG----------------EFSRICKTIYSSIELDLIQN
IVNRLNTN----------------------EKYYCSLN-GQKQYFRFFS--SVEKCFAYDFVI-----GKKI
IEFNGDFWHCNPKIYEPTHYHPM-----IKKTAKEIWDAHQEKIELITGC--GYDVLVVWESDYRK--NPEE
VIQSCIDFLKTI----------
>NDG32674.1_metagenomic
-----------------------------------------------MVGKAKVIVDNEEKLIHIQKYVVWK
RFNIPPLSVDMYEAALFAMNFIDYKNHQHVTKLARLCR----------------------------------
------------------------------------------------------------------------
------YASCEEVKNNIVSALNVSKFGSSLETLTILFGKEEANIRFNK-------------AQTHRRKNGIC
G---------------------------------PFGLQFWLSKGYTENEARDIISSKSYEASKVKYEKFTK
QALSQLL-------------RESNPSCPDYWKAR-GYSDVDDI-----------------EHLRRKFCTGTI
EYFLKKYGEIEGTKLF--NLKYAKRKSTIQKRYGDG----------------FVATCANKTASKMSRVVFDP
LAELCDK----------------------LDLSYYYGV-PGNKEWWCRDYENKSKYYFYDFTIPS---LNII
FEYNGSIWHPRGSKE---DFKGP-----LADKYDYLLQYDTSKRISAEKQ--NFTITYVWDDDPVEV-AITK
CKTLIKEQYVRTKTG-------
>Vibrio_ALY07078.1
----------------------------------------------------------MSKMKLIERKYVKE
LVDLSPIQLEIVER-LEQLPQFNKLNENYIKRWIEHLESVS-------------------------------
------------------------------------------------------------------------
---------ELNWCVSELDRVPLSKRTKNDEHMTMIRYGRKLGKIKYNEY--------LLAMGAGVKRKNSE
N------------------------RKLGIKFKTNRCVEFWTDKGYTENEAKAKINEICVRSGYKAGRTRSK
NPNDR---------------K-TRPQCIEYWIER-GYNDIDAR-----------------YKAREFQATGSL
DRMIKKYGEIEGRKRH--QQKIDRWQHTLNLKSDEEKRRIN-----------IAKVKNNSFYSKQATRFIET
LLSDLKSRD------------------------LKIINHYHSENEWFIP--TELSARFYDLMVETP-NRKFI
LEYHGIRFHPKS----PDENRSF-THLGENMTAKDKFEIDQHKKQLAISN--GFDYYEIF-SDYTK-ENYKR
LIEDIISDENRHQRTA------
>DAV25035.1_Myoviridae
MINYLKCESYAKDKISKKLFGILIGHVEILIALGGKITTSDVYSYIDKLIDLPKRKNKRLYYECVFGKENNI
YDKIHQPLSNDFKTFLKSIGFGERRYYDNLESFILVGIND--------------------------------
------------------------------------------------------------------------
---------MNDIKDRLTKISKLSLNG-ITREKMLLRYGDIVGEYKW--------------KSYCNKQRECG
CSLKYFIE-------------------KYGEEQGTKKYNDVSKSKAVTLEKSIERHGEEAGKKLFEDYCKKQ
AYSGN---------------------SLGYFIEKYGEEQGTNE-----------------YKRVCEQKKLNK
QNFIRKYGEVEG------NVRFEQWKSKINNR-------------------------PKFAYSQNSQQLFWK
IFDLLDDNL----------------------KNDCLFE--EHGGEYMVS--VDDNIFFIDFAIPS---LKYA
IEFYGNYYHANPKIYKK-DYYF----KNLHFTSENIWEKDAIRLDKIKSTNIFNDIIIIWESDIEL-IDVNK
IAIDLNEKYKRIPSK-------
```
