## Supplementary material for "An RNA sequence that reprograms ribosomes to bypass a 50 nucleotide coding gap is encoded by a mobile element whose sequence conservation illuminates its bypass mechanisms": File S6

```
>MGS5_endo
------------------------------------------------------------------------
------------------------------------------------------------------------
------LIHFVYRLTYLG-ET------SPKYYIGKHSGDI----------GDLGTKYFTSSKIVREMFKK--
--DPKSFKTKIIKVFDT--CTQALAFESKILRRVDACRNKLFFNQSNYSYYT-KDRTSLV--------TVFD
NILQCKRSIPCDEFYANRERYISD----------HDGLTIFKDS-DGNIIRCSK-SFASEHNLV-GVNKGVV
FALNDSGK-YVRLTQDEYHSNKDKFKVGTTGNVICKDKVTGETKRVSKEEFDSN-PNLKG------------
-------------------------------------------------VYDKYQ--FKICPLCNKQISVQN
YDRHINR-HKTLILWVTDGK-------------------DTWKCTEEKYLLKYKDKFNIIQ------KNKDN
TIGYIDGKPYNIRFVGRIR-KNFYLE----------------------------------------------
------------------------------------------------------------------------
---
>MGS7_endo
------------------------------------------------------------------------
------------------------------------------------------------------------
------MLHYVYRLTDTNPRG------DLKHYIGKRSSK----------YIDIGKEYFTSSKILNEYFRH--
--NVKQFKIKVVKIFNT--SAEALMFEKQYLNRVKASKSPLFYNRCNS-GSNGRNDNAGIV-------HVLL
KENGLPISVSCEEYYSHQEKYIPL----------NKGKTIYRDS-KGNLVHCTKEYAKEXNNLV-GLNYGFV
YTKDKNGN-KVKVSKEYYNSHKDEFEFREK-RIMAYNIKTNENVCVTKEEFENN-ENLKG------------
-------------------------------------------------MYAKYQREYKQCPYCNNMISVQN
YDRHIST-YKNRYYWVSDGE-------------------NIFKCRQDVYWLHYKKDYVILNNINDHHKSLNN
NYVPLNGKLYHIRYVAKIR-KNCYIGKEYEN-----------------------------------------
------------------------------------------------------------------------
---
>MGS9_endo
------------------------------------------------------------------------
------------------------------------------------------------------------
---MEEKFHFVYRITYKNPFD------LRKYYIGKHSGKLD--------DFETG-KYKTSSKKIKEIF----
--NTKDFEVKIVKNFDN--ALKALYFESKYHQRLNVQDHPLFFNEQNQTICRGCDRTDRV--------TVFI
NETGEKMTISAEKYNENKNLYTPI----------NIGMVSCKDK-FGNTFLVSKEEFYKNKNLV-GINKGVV
FVTNKDTNEKISISSKEFKNNRDNYIHPYENLITCYDCLEKTTKMISSEEFYADRERYKG------------
-------------------------------------------------IKFITGERKKKCDICGEDISSSN
YERHRIT-HFKKYIWVTDNNNL-----------------NTIKVKEDEFYLKLKDTHYKVI------KNKDE
TFGYYNGELKNIRAIGRLRNKDYNLTK---------------------------------------------
------------------------------------------------------------------------
---
>EAL2698619.1_Campylobacter_coli
------------------------------------------------------------------------
--------------------------------------------------------MNDLDFEEFKLKYNFI
TQPAEPFKSYVYEVTSSI---------DNKKYIGFRTSKQSDL------VLD-FWSYGSSSCRKSDILKN--
-PNNYSLK--ILKVFDN--RLEALYYESFLHKKLNVSINDNYFNRANSECVCGHSDTTGTV-------SVVV
KDTGERKRINLSEYYNNPDKYATY----------VSGSVTVRFRGKKTFFNVTKEEFYKNRELYFTTGEGIY
FIKDGDS--FRKIKDYEYDSSKHTLLSTSSACVLCRRRNSDDIYIKLPKDLYNKIDFETPREVVNRPENKNK
MGVETLDGKFVYIKLEEWNAEKHKPLKL--NNVKRLDENKKVIEKQNIRKRKRINVYNKNLEIYESVFDNLL
EPYHEIINEP------------------------------LIKCILDGKILKLPTSVYKKI------KEQNH
NIICFHIRKGEVPVFDTLTGKNTRISCDIFYANRDRYIALSSKKLRNLNRN---------------------
------------------------------------------------------------------------
---
>NP_049855.1_SegG_T4
------------------------------------------------------------------------
------------------------------------------------------------------------
-MNIVYWFTFEDRVKNKTP---------PYYYIGSKLNC----------SFENGIIYDSSGKEYWSSCKQKR
FLNALMLQKPSVKIIQIDDDLDVIEAERKYQLEVNARDNPDYFNLVYAGG----------------------
-----------GFGVSGETHPAKD------------PEVREHMRLANYMNRDDFRPWKTSRANIESWKLSHI
AYEN--------------------------YVLLLSSNLYGKTPGWRRVKGNINITDTTAKSMVKYFN----
------------------------------------------------------------------------
------------SGWIPLEDPEYCELCQL-------------------------------------------
------------------------------------------------------------------------
------------------------------------------------------------------------
---
>Ga0193965_100000959
------------------------------------------------------------------------
--------------------------------------------------------------------MVYK
YYQKVFMKHFVYRLELLEPWD------NRKYYVGKHSGE----------IEDVGVTYFSSGK-LKDYYKSNI
----NQVRVKILYIGKD--SMDAIRYESKVHMRLDVRANPKFFNEQNQGL-ASRDDRTGLV-------TADN
LETNERMTISVKEFRENPHLYKSV---------QCDK-VTCIDIETNNFKNVSKEEFDSNDNLK-GVNHGKI
H-------TRLKSTNEKITVTKEEYHKNKCLYIRPNDNISMKLK--STGEFVS-------------------
----------------------------------IPKEEYKRNKDLYVGVNKGNIEERHPCGICDKEIGTSN
LARHRKS-HSNRNVWVTDNENQ-----------------NTIQVNELEYYTKLKDTHYMVKG-----KG-HY
RVGYTDGAETTIKKIAGVIRRKNKIKD---------------------------------------------
------------------------------------------------------------------------
---
>EDO6940290.1_Campylobacter_col
------------------------------------------------------------------------
------------------------------------------------------------------------
------MFHYTYLIEYT----------TGKKYMGVRSSKVSP-------EEDT--KYVGSSLITP-------
--NDKILRKIILQQFET--RQEALQAEIEYHKKYDVAVNDEYYNRAKQTS-TGFDVT-GTK-------FTKE
HREKISKSNLGRVISEE-----------------TKRKLSIAHKGKRLGWKHSQETKNKISKSNKGVPSYSK
GLHFS-----------------------------------EDYIREKYESRTKFPDTKFKWIN---------
-------------------------------------TRTNEIVYMSCRELGYKIRDNKGKPTTKYFTSLVQ
SYNTKYN-RVSYLGWKLYKENR--------------------------------------------------
------------------------------------------------------------------------
------------------------------------------------------------------------
---
>EAK2897022.1_Campylobacter_col
------------------------------------------------------------------------
------------------------------------------------------------------------
------MFHYTYLIEYT----------TGKKYMGVRSSKVPP-------EEDT--KYVGSSLITP-------
--NDKILRKIILQQFET--RQEALQSEIEYHKKYDVAVNTDYYNRARQTS-TGFDVT-GTK-------FTKE
HREKIGKSNLGKIISEE-----------------TRRKLSIAHKGKILGWKHSEETRNKISKANKGTPPYSK
GLHFS-----------------------------------EDYIRKKYESRTKFPNTKFKWIN---------
-------------------------------------TRINKIVYMSCRELGYKVRDNKGKPTTKYFTAIVQ
SYNTKYN-RVSYLGWRLYKEDK--------------------------------------------------
------------------------------------------------------------------------
------------------------------------------------------------------------
---
>NP_049788.2_SegD_T4
------------------------------------------------------------------------
------------------------------------------------------------------------
---MFKMKYLIYQITNII---------NGKIYIGAHATLD---------ENDG---YMGSGVNIKKSIKK--
-YGIHNFKKEILYSFSS--SEEMYKMEALLVNE-EFVMRTDTYNAAIGGR----------------------
----------GNPVIVHLQDPSYR--------------NMLSIRTKEGMTVEAKRKISKAKTGVKQSDETIA
KR-----------------------------VKGRNEYYKTHVHPRKNKPISISHRKAISEKLGGIKK----
-----------------------------------------------FIPICIKGVKFDNPDYAAEHFKVSP
KTIRNWINADDMPDCYRIK-----------------------------------------------------
------------------------------------------------------------------------
------------------------------------------------------------------------
---
>QUD16209.1_Ecoli_phagevB_EcoM_
------------------------------------------------------------------------
------------------------------------------------------------------------
------MFHYTYKITNKI---------NNKIYIGAHSTEN---------LDDG---YMGSGKLLKRAQDK--
-YGIENFSKEILEFFDD--KTSMFESEKNIVTE-EFLKRPDVYNLKLGGE----------------------
----------GGWDHLNTKEYLDK--------------KKEASLKGAAAFKTRFENDPDLKEKYRKMGSERF
KQ-----------------------------LWDNPKYREKFLNIKSLLGKTHTPETINKMKESHARN----
-------------------------------------------------KHQQGEKNSQFGMMWIHSLDEKV
SKRIKKT-DPIPEGWFKGRKMKF-------------------------------------------------
------------------------------------------------------------------------
------------------------------------------------------------------------
---
>YP_009283996.1_Escherichia_phage_Hy03
------------------------------------------------------------------------
------------------------------------------------------------------------
------MFHYTYKITNKI---------NNKIYIGVHSTEN---------LDDG---YMGSGKLLKRAQDK--
-YGIENFSKEILEFFDD--KTSMFESEKNIVTE-EFLKRPDVYNLKLGGE----------------------
----------GGWDHINIPGMLNQ--------------KKDASLKGAKSFKSRFKNDILLQEKYRKHGSNVF
KR-----------------------------LWSTPEYREKFLNNSRFLNKHHTPETINKMKESHAKN----
-------------------------------------------------KHQQGEKNSQFGMMWIHSLDEKV
SKRIKKT-DPIPEGWFKGRKMKF-------------------------------------------------
------------------------------------------------------------------------
------------------------------------------------------------------------
---
>NP_049745.2_SegB_T4
------------------------------------------------------------------------
------------------------------------------------------------------------
------MFYYTYKITNKI---------NNKIYIGVHSTEN---------LDDG---YMGSGKLLKRAQDK--
-YGIENFSKEILEYFDD--KESMLEAEKNIVTE-EFLNRPDVYNLKLGGE----------------------
----------GGWDHVNIPGMLNQ--------------KKDASLKGAKSFKSRFENDILLQEKYRKIGSNVF
KR-----------------------------LWSTPEYREKFLNNSRFLNKHHTPETINKMKESHAKN----
-------------------------------------------------NHQKGEKNSQFGMMWIHSLDEKV
SKRIKKT-DPIPEGWFKGRKMKF-------------------------------------------------
------------------------------------------------------------------------
------------------------------------------------------------------------
---
>YP_007010799.1_Aes508
------------------------------------------------------------------------
------------------------------------------------------------------------
-------MHYLYKTTNLL---------NDKIYIGVHTTNN---------IDDG---YMGSGKLLHLSISK--
-YGIDNFKKEILEFFET--REECLAREREIVNS-EFIARHDTYNLKIGGE----------------------
----------GGFFRNYWLGKKHN---------------EETKLKISLANRSRYCESGVREAHSKRVS----
--------------------------------ESINSRKQANTYVTNFTGKKHSEATKELIGKKTSVYQSGS
G----------------------------------------------------NSNFGKKWMYSLIMKKSKP
VAPQDVE-RYISDGWQLGRKFKFD------------------------------------------------
------------------------------------------------------------------------
------------------------------------------------------------------------
---
>CAB4154594.1_Caudovirales_phage
------------------------------------------------------------------------
-------------------------------------------------------------------MTKTE
DSKKRPRFHYVYYSYEE----------WGRGYIGKRTCTCAP-------EQDV--AYMGSFSDK--------
-TFKP-NNKIILAMFDT--SREALAAEALLHDAYNVSKNPLFANKAKQTT----------------------
----------EWFNT---EGVPKTEEH-------KEKIRQSNTGRKR----TDESKRRMSLSKMGNKYNLGV
KR--------------------GPHPLKGIPRGKMTDEQRMLVSLKSKKQKIQIEVTDPSGISMCPLN----
-------------------------------------VKFFCEQ--------------------YDMADTHL
RAVARGK-RKTCKGWTARMCGEDED-----------------------------------------------
------------------------------------------------------------------------
------------------------------------------------------------------------
---
>ANN86419.1_E.coli_phage_phT4A
------------------------------------------------------------------------
------------------------------------------------------------------------
-------MYYVYRITNVI---------ENKHYYGSRKPKKSML-----ASDDLGKHYFSSSRDSHFIQDQKE
-NPGH-YKYKIIVSGLS--REKAMKLEKRLHEIYKVDKNPHFYNKHIHNS----------------------
----------IDFSCTPETGKKIS-----------QTHQKYAAKKISESHKRRFKEGIASHKGEN-------
----------------------NPRYNDHRSYEEIHGEERAEAIRKAQSESRSGKGN-SRAVMWRFTS----
-------------------------------------PTGEEFLVEGECKKFCKDRNISMRKLKTYFGEVIT
TCDKPYDISKNTVGWKLEKII---------------------------------------------------
------------------------------------------------------------------------
------------------------------------------------------------------------
---
>YP_009607360.1_Klebsiella_phage_miro
------------------------------------------------------------------------
------------------------------------------------------------------------
-------MYYVYRITNVI---------ENKHYYGSRKPKKSML-----ASDDLGKHYFSSSRDSHFIQDQKE
-NPGH-YKYKVIVSGLS--REKAMKLEKRLHEIYKVDKNPHFYNKHIHNS----------------------
----------VDFSCTPETGKKIS-----------QTHQKYAAKKISESHKRRFKEGIASHKGEN-------
----------------------NPRYNDHRSYKEIHGEEKADTIRKAQSESRRGKGN-SRAVTWKFTS----
-------------------------------------PNGEEFLVEGECKKFCKDRNISMRKLKTYLGEVIT
TCDKPYDISKNTVGWKLEKIS---------------------------------------------------
------------------------------------------------------------------------
------------------------------------------------------------------------
---
>YP_008060684.1_Escherichia_phage_Lw1
------------------------------------------------------------------------
-----------------------------------------------------------------MFGVYFN
VSHRNLIMYYVYRITNVI---------ENKHYYGSRKPKKSML-----ASDDLGKHYFSSSRDSHFIQDQKE
-NPGH-YKYKVIVSGLS--REKAMKLEKRLHEIYKVDTNPHFYNKHIHNS----------------------
----------VDFSCTPETGKKIS-----------QTHQKYAAKKISESHKRRFKEGIASHKGEN-------
----------------------NPRYNDHRSYEEIHGEEKAETIRKAQSESRRGKGN-SRAVTWKFTS----
-------------------------------------PNGEEFLVEGECKKFCKDRNISMRKLKTYLGEVIT
TCDKPYYISKNTVGWKLEKII---------------------------------------------------
------------------------------------------------------------------------
------------------------------------------------------------------------
---
>AUS02892.1_Vibrio_phage
------------------------------------------------------------------------
------------------------------------------------------------------------
------MKHYTYWIIDT---------VNAMYYHGVHSDN-DP---------ENIHHYSGSSKSLTSAIQQ--
-YGISNFIKRVERYFDT--REAANKWEATVHKRLDVKNHNKFYNNNNASE-DFTAYNKVTVRDTSGNIFSVD
KNDKRYISGELVHN--------------------NLGKHIVIDSNGDAFKILASDERFVSGELKDRLSGKVI
VKDENDN---------------NILVETTDTKYLRGEYTHINAGVVTVKDTNGNTMRVSTDDPRYISGELVH
LTTGRVTVKDKAGNHIQVDIDDPRIDNGEFTYLQVGKVPVKDENGTIFQVDATDPRYISGE-----------
--LTHHLKGISNSHKDRIWITNPILKKN--KRVLKDDLDSWLLKSDWTKGRKTYAKIKEL------------
------------------------------------------------------------------------
------------------------------------------------------------------------
---
>Ga0207193_10040402
------------------------------------------------------------------------
------------------------------------------------------------------------
-MNSTQEYHYVYKITNTNPTD------KRNYYIGVRSSKKHP-------LEDT--KYMGSSKHLKKAIVE--
-HPQTIFKKEIISIHET--RHLAEQKERELLISIDAKNNPSYYNRHNATE-DGFSQKDK---------VLVI
DHQCDTIISVSKYDFENDDRYDSIFK--------DTVPARLKTTPYESFKRIPKKEFYENRDNYVHPTSNKV
FVYDKTD-------------GKKKIVDCDTFKSNRKNYIFRTDNEVTIFDIRDNSTKNVSIEDYKKYDYYVS
--------------------------------VNENKVNVIDITTNTSKRVSKEEYRKNAYYQSVQYGLVAV
IDTRDNVSKKVTTEEYHNNDFYIHHKNKVIDIFDKFDKLIYTSTTNFSEFCKIHNLSYQLLCISYK-NNGTP
LFKDISKISLNRLKKLNRERQIGWYAKIREY-----------------------------------------
------------------------------------------------------------------------
---
>Ga0243129_100012349
------------------------------------------------------------------------
------------------------------------------------------------------------
----MKKYHYVYKITNNNPTD------QRKYYIGVRSSTVIP-------EKDT--NYRSSSLFLKEAIKE--
-NGDKIFSKEILSIWKT--RELANEEEVRLHNLYDVAVNPEFYNRAKSRG-DGFCTE-GMVLVLN-------
-----------------------------------KETGLNELVSKKISQNKSKYKSLMEDVVYATNTKTGE
KVKVT-----------------------KKEFRNNPNLKHSVKGTVTVIDTITGIRKQVSQEEFRNNSNLVG
QLK---------------------------------------------------------------------
---------------------------------------------------------------GKVNVTDTR
TGKRKSVKQEDFEKYDYYEQVTKGTLTVIDIRDNSTKKISLEDFYNNDFYIAPRSKLIGVYNEKHELVYVSQ
T-KFKKYCIEKNM-PYNAFAV----SLQNNGKPLYADVGSNRKRLEEAGYLKYKGWYAKEIER---------
---
>Ga0243129_100007324
------------------------------------------------------------------------
------------------------------------------------------------------------
----MKKYHYVYKITNLKPID------ERKYYIGVRSSKVPP-------EEDI--NYKSSSKYLKEAIKE--
-IGYRHFKKEILSIWET--RKQANNEEIRLHSLFNVAVNKNFYNKAKNNNSNGFCTE-GMTTVIN-------
-----------------------------------KQTGKNEFVTTLEAKNKSKYKSFMENIVYAKNILTGE
NIITT-----------------------SAEYKKHDHFISPCAGKVTVIDTRTNNTKSVTKEEYRKNDYYVS
PCAGKLTVFDTKEN------------------------------------KYIMISKEEYQSSDRYTLPNKN
KVTVIDTRINKTKRVTKEEYSENDYYVTPCAGKLNVIDIRTNKIKHVTKEEYRENDYYVTLFAGKVIVIDTR
TNKTKHVTKEEYREKDYYVSPCAGKFTVYDISKKTAKNVSIKEYYESSNLVFHRSKIFKIYDEND-NLIDTI
HGNFEKTCKKKGYPFRVLVE-----SYLNNGRRIY-----GRISNKSNPKIKFKGWYATRESFDTNNI----
---
>RLC46967.1_Candidatus_Cloacimonetes_bacterium hypothetical protein DRH57_05010 [Candidatus Cloacimonetes bacterium]
------------------------------------------------------------------------
------------------------------------------------------------------------
-MKKEYKYHYVYRITNIK---------TNYYYYGSKSTNELP-------SNNIGRNYFSSSSNQF-FIEDQK
INPQDYKYKVIKVFSSS--REDAINLESILHLKFDVKNHTKFINKANQTP-NGFDMT-GKVVIKDK------
------------------------------------GNGKTTIIPINLYDNNIH------------------
--------------------------------------ESVHAGKITVFNKKKNKYKFVSVEEYNANDNYKS
IHSGKVSVLDTRDNTRHYIDTDKLHKSKYYKATTFGQVTVYDIINKIVKNVSKHD----YDNNSSLVFIDSK
VFKIYNSNGELVDIAYGNFINFCNTNGY--------------------------------------------
------------------------------------------------------------------------
-------------PSSAFSN-----SARANGAPIY-----QSLKSNTSKKMKYKGWFVISKKITSLVE----
---
>YP_009222862.1_Vibrio_phage_eugene
------------------------------------------------------------------------
-------------------------------------------------------------------MAKER
TRVDDRKHHYTYLIRDLK---------NDKVYYGVHSTDNNP--------WCLS-NYHSSSKHLKMIIKE--
-EGITNFTKEVRKFFNS--RRAADVWESKVLRRIDAKAHSRFYNKSN-GD-SNFSAV-GMVSVVSI-ETGDN
LRVPVDDPYIGILYNHVGLGKTLSDSARAKLSSIRKGCWSGEKNPI---HNNKNDKNFREKLLTNKGDRSNS
GRPKE-----------------DLKSEDNLKNLSQYSSNISERGKVRQSKPLRLNNPNDRWVYLHKNKIHLS
SSEIGEAYYVAREVKHGNIIKLQ---IPHPKVNIMVCFGKLYTNVRDAAKDLKVHYNTINNRLDNPYANDYY
FLEEAEVLRDKEQLMKRFKSQLETYWCTSIQGEPA-------------------------------------
------------------------------------------------------------------------
------------------------------------------------------------------------
---
>DAE11426.1_Myoviridae_sp._ctgsk7 TPA: GIY-YIG nuclease superfamily protein [Myoviridae sp. ctgsk7]
------------------------------------------------------------------------
---------------------------------------------MNARKSIKTSKLSIAAFHEEPFLSQAV
NSQNKPFYCYVYKITNLK---------EGLFYYGSHRTVR---------LNDG---YPGSSINVKKDINR--
-LGTENFKKEILKFFET--IEEMIQYEQDLI--RPELNNPNCYNRGITPA-FNV--K-GVLVKDTE-EKNF-
--------YYVKVDD-PRIGKTLFYPGI--------GKVSVVDKDGNTFQTSIDDPRYLSGELVAPNKGQVT
V--KTED------GWINISKEEYQKNKDKYITPTKNKISVKYKGRENEKGFSIPIEEYKKNPDLYVSATKGW
LIVRNKKDGSLKVIKKEDMTEEFEPFSKGKTVVKDKEGNTFYVDVDDPRYVSGELRFFREGKKWMYKNNEKI
QVDPDKVEEKLKEGWKIGLMEDGYYWVTKDGINKKIEKPLLEEYLRAGWRKGAAQIKKRWVTKDNISKSVLE
SEYENYLKDGWKPGMKTNLKWVSKGEEKKMVPKEEVEKYLRDGWKIGMPKVGSWMSRGDEKKLVLEKEIDEH
LKNGWIF-GKKTN-------------LRWMTAPNG---ERKMIKLENINSYLDKGWILSQQSKKKKKPHHRL
LEQ
>Ga0256826_100032830
------------------------------------------------------------------------
-----------------------------------------------------MIKSFKKYKIENTNKIKSG
NFENDGREHYVYRVTDLSR-------VKEKYYYGSHTPPKTK---KYNSLVEEFWSYGTSSKRNNV-T----
--ESSNFKLKILKVFNN--SGEKILYESFLHQYFNVKNNNMFWNASNQKP-NGFNTTNQK---------GTF
VVLKDNQRINTKHKIEGSVSINKG---------MVSVLNNSGDTLYVHKNSQEAKEYKSVTYNKVNVIDKNG
ISKQIDK--------------NSTEYKEKEWVGVHKNKISCYINGTKKVKLINKEDFNPKIHKFVLEGYISV
EDSEGNKFSIIKDSKEYSKFLSVEYKSIHKNKVNVFDNNGNIIKIDKQNPKFLSGEYKTIN-----------
-------KGKSLVYDFTLEKYRKINKDAASNNKLRYKNPNSHIFVKNKKTNTNEKIKVCFYVKNINNYEII-
------------------------------------------------------------------------
------------------------------------------------------------------------
---
>YP_009778727.1_Synechococcus
------------------------------------------------------------------------
------------------------------------------------------------------------
------MKHYVYLSYEV----------EGRMYIGSRSSE-DP-------EKDT--NYFGSYADK--------
-TFKPTEKK-ILRLFPT--REKALYYECQLHEHFGVDTNPKFANKSKQTT----------------------
---------EKFYYS-APGDTNPA--------------------K------CPEVRKKLSESKKGDRN----
-------------------------------PSKRPDVRKKLVEGVKKRP----PISDETRAKMRESH----
-----------------------------------LGQSSPRGMLGKKHSEETKKKMRESRRMRTK------
------------------------------------------------------------------------
------------------------------------------------------------------------
------------------------------------------------------------------------
---
>YP_007507255.1_Gonium_pectorale_chloroplast
------------------------------------------------------------------------
--------------------------------MASNKKTQN--SQILN------------------------
-----KKIFYTYRLTCIDDTY--KNNNTEIYYMGYRSTKTLP-------VLD---DYYSSSKTVKNLIASVS
--KTKFKKK-ILGLYAN--QTEAIENEVVYHKKLKVNCNLKFLNKACQTN----------------------
----------TKFYYD-NTGRIPTT---------ESNLKRSARLLGR-IKMTPEGKARVASYQKNQRERTVE
E------------------------------LNQLSKAATERNNQTATCPHCGRVGQYLAMLRWHFDR----
-----------------------------------CPKAPNPSAEGIADREKVRQNAIKRNKK--------P
KNAI--------------------------------------------------------------------
------------------------------------------------------------------------
------------------------------------------------------------------------
---
>BCT02525.1_Chlorellaceae_sp._311_chloroplast I GIY-YIG homing endonuclease (chloroplast) [Chlorellaceae sp. 311 I]
------------------------------------------------------------------------
------------------------------------------------------------------------
----MNVFYYVYRITCTHPQA------AQRYYYGMRRSTVPP-------HLDI--TYWSSSKTLHQAIKT--
-FGQESFHKKIIAVYPT--REEALALEMKFHRFFNVKDHPLFFNRANQTS----------------------
----------VRFQT-PA-GPLSHE---------HREAMVRGMRARY-ARMTPAERAAPFASPDLRAKLSAA
NK---------------------------------GKARPEEVRAKIAASHRGRIKSESH--REALRQ----
-----------------------------KQTGKKCVQ----------------------------------
------------------------------------------------------------------------
------------------------------------------------------------------------
------------------------------------------------------------------------
---
>ALO21634.1_Stephanosphaera_pluvialis_chloroplast
------------------------------------------------------------------------
---------------------------MAFRLHSSFQTTQNQLQQFLTFLIELKTRIKAFSPQSENSFETLF
SKNKLKILRYTYRLKINNPTVL-ANNDPRRYYMGYRNCRTNP-------TVD---EYWSSSDIIQTMIR---
-AGVTFSKK-VLGVFVK--NPSALDAEVRYHAYLNVGNNPVFFNQANQTS----------------------
----------TAFTYD-NTGRVQTP---------ESNAARSAALMGRPRNHSAAGLEAIANYQLYERVRSFE
E------------------------------IQTLSENARARNSEMTTCPFCGKSGQNVAFRRWHFDN----
-----------------------------------CLHNPNCPTEALEIRRQLAEQARARNKQKSPKAGSNS
QNPVEGQTTSPQAPEQS-------------------------------------------------------
------------------------------------------------------------------------
------------------------------------------------------------------------
---
>YP_764417.1_Stigeoclonium_chloroplast_endo
MNNILYTSLFKKFQSIFLTWKQTSSPKKAFSEEVYVFSCHLIAILTLNRQSDSCLFEFLQNSHQLRLLIFKT
YYDKGKNTIEPLLLMEQAIGLLILTGEISESHMKFIKKLQQFLMDILSEKRISKTTLIYKKVIESK---NSK
TKAFYTKIFYVYRLTFTHPISL-----EKFFYYGYRGCMAAP-------LADS--SYWSSSKTVKQTLKE--
-FGATCFKKKILGVYTW--IDTALNREIFLHKKFDVKNNPKFMNRANQTS----------------------
----------TKFQFE-RTGIPQSE---------ISNKKRSKALRGR--VFSPETRERMRQSHLN-RVRSEE
E------------------------------TRGRREAMIRTNQQVAICPHCGLQVGMPGGRRWHFNN----
-----------------------------------CLQNPNVSEDAIRDHERVRQAQIERNKNRSRNRRKDK
KEDS--------------------------------------------------------------------
------------------------------------------------------------------------
------------------------------------------------------------------------
---
>YP_009184922.1_Jenufa_minuta_chloroplast
--------MFPKSINLLLYPLFREFKTLVFGIKMSNLQIDRENNLNTKVSSGLIFGISCLLIYFLIMLELEI
PTDYDFPNTKKKIIEFNKQNIKHLLASFSNVQFSFIKKSIDLIFKCNYLSNQQKTWLEELKILYQSDFSNKE
KTKNLLKIFYVYRLTGSNEIAKLEQLKEKRYYYGYRGTSFIP-------YEDL--IYNSSSKVIKTLIKK--
YANKHFSKR-ILGIYVC--KDHAIQKEIYLHHYFDVKNHSKFYNLSNQTS----------------------
----------RKFEYD-NTGRVQKL---------EVNLKRSKAQKNR-TKHTFESREKISKSQLA-RKRSEE
E------------------------------TLNRRKRITDLNQKYVVCPYCQKTVQKVAAKRWHFDN----
-----------------------------------CLKNPSVLINTLIAREKMRQRMITYNKLK-------K
KD----------------------------------------------------------------------
------------------------------------------------------------------------
------------------------------------------------------------------------
---
>QKN19211.1_Eudorina_elegans_chloroplast
---MIFQFNFSNVINLLHVPSFKFFQQVFLQEEILFSIINAKDFRNKKEAHTFINGVFCVGCLILYLLQLPQ
P-------------QIFKNFLKQLSTEYTNLNNTVLNKAIEIIISYCALSLEQSIAVVSFKNILHN---NQI
NATTPLKIYYVYRLTCDNKLALIENIENKRYYYGYRATNFLP-------LNDK--SYLSSSKIIKGLVRK--
HGSQFFSKK-ILGIYVY--RQHAIHKEVCLHTRFNVRVHEKFFNLANQTT----------------------
----------TKFVFD-NTGRVQTL---------SSNEKRSKRLKNI-SKHTPESREKLREFQLN-REHSIE
E------------------------------QEKRREHAQKLNKTYVVCPYCNKEVQKVAAARWHFKN----
-----------------------------------CLKNPNVSEKTIAERDQLRQKAIARNKDK-------H
KN----------------------------------------------------------------------
------------------------------------------------------------------------
------------------------------------------------------------------------
---
```
